# A metabolomics pipeline enables mechanistic interrogation of the gut microbiome

**DOI:** 10.1101/2021.05.25.445684

**Authors:** Shuo Han, Will Van Treuren, Curt R. Fischer, Bryan D. Merrill, Brian C. DeFelice, Juan M. Sanchez, Steven K. Higginbottom, Leah Guthrie, Lalla A. Fall, Dylan Dodd, Michael A. Fischbach, Justin L. Sonnenburg

## Abstract

Gut microbes modulate host phenotypes and are associated with numerous health effects in humans, ranging from cancer immunotherapy response to metabolic disease and obesity. However, difficulty in accurate and high-throughput functional analysis of human gut microbes has hindered defining mechanistic connections between individual microbial strains and host phenotypes. One key way the gut microbiome influences host physiology is through the production of small molecules^1–3^, yet progress in elucidating this chemical interplay has been hindered by limited tools calibrated to detect products of anaerobic biochemistry in the gut. Here we construct a microbiome-focused, integrated mass-spectrometry pipeline to accelerate the identification of microbiota-dependent metabolites (MDMs) in diverse sample types. We report the metabolic profiles of 178 gut microbe strains using our library of 833 metabolites. Leveraging this metabolomics resource we establish deviations in the relationships between phylogeny and metabolism, use machine learning to discover novel metabolism in *Bacteroides*, and employ comparative genomics-based discovery of candidate biochemical pathways. MDMs can be detected in diverse biofluids in gnotobiotic and conventional mice and traced back to corresponding metabolomic profiles of cultured bacteria. Collectively, our microbiome-focused metabolomics pipeline and interactive metabolomics profile explorer are a powerful tool for characterizing microbe and microbe-host interactions.

## Supplementary Table 3 for "A metabolomics pipeline enables mechanistic interrogation of the gut microbiome" (part 1 of 5)

```
Name: BETA-ALANINE
Precursor_mz: 90.05495447
Precursor_type: [M+H]+
Spectrum_type: MS2
Instrument_type: LC-ESI-QTOF
Instrument: Agilent qTOF 6545
InChIKey: UCMIRNVEIXFBKS-UHFFFAOYSA-N
SMILES: C(CN)C(=O)O
Formula: C3H7NO2
Ion_mode: positive
Collision_energy: 10 eV
Comments: Sonnenburg Lab MS2 Library C18 positive method
Num Peaks: 28
42.03375,43
43.0188,6
44.04987,1000
44.08502,16
44.1429,5
44.15382,11
44.19627,24
44.22968,6
45.03464,142
55.04256,10
56.04975,12
57.058,9
57.9335,13
68.95206,10
70.06603,36
72.04468,45
72.0816,702
72.11464,12
72.12689,6
72.17117,7
72.18885,5
72.23329,6
75.98844,36
76.26291,11
76.48788,40
81.9362,24
89.94136,8
90.05483,19

Name: BETA-ALANINE
Precursor_mz: 90.05495447
Precursor_type: [M+H]+
Spectrum_type: MS2
Instrument_type: LC-ESI-QTOF
Instrument: Agilent qTOF 6545
InChIKey: UCMIRNVEIXFBKS-UHFFFAOYSA-N
SMILES: C(CN)C(=O)O
Formula: C3H7NO2
Ion_mode: positive
Collision_energy: 20 eV
Comments: Sonnenburg Lab MS2 Library C18 positive method
Num Peaks: 23
41.03863,21
41.32432,11
42.0338,92
43.01728,58
44.05,1000
44.0763,22
45.00281,7
45.03403,100
45.04789,7
45.24164,6
46.06588,26
55.93301,23
56.05023,13
57.05885,22
66.49086,31
68.95214,19
70.06523,22
71.48766,17
72.08123,224
72.26859,7
72.93847,48
76.48788,49
81.93886,34

Name: BETA-ALANINE
Precursor_mz: 90.05495447
Precursor_type: [M+H]+
Spectrum_type: MS2
Instrument_type: LC-ESI-QTOF
Instrument: Agilent qTOF 6545
InChIKey: UCMIRNVEIXFBKS-UHFFFAOYSA-N
SMILES: C(CN)C(=O)O
Formula: C3H7NO2
Ion_mode: positive
Collision_energy: 40 eV
Comments: Sonnenburg Lab MS2 Library C18 positive method
Num Peaks: 15
42.03344,49
42.3628,7
43.01737,68
44.04962,1000
44.07593,13
44.10597,14
44.9975,402
45.02454,8
45.0344,79
54.93675,26
55.93452,132
56.93507,16
57.93586,157
57.9517,14
72.08297,20

Name: PROPIONYLGLYCINE
Precursor_mz: 132.0655192
Precursor_type: [M+H]+
Spectrum_type: MS2
Instrument_type: LC-ESI-QTOF
Instrument: Agilent qTOF 6545
InChIKey: WOMAZEJKVZLLFE-UHFFFAOYSA-N
SMILES: CCC(=O)NCC(=O)O
Formula: C5H9NO3
Ion_mode: positive
Collision_energy: 10 eV
Comments: Sonnenburg Lab MS2 Library C18 positive method
Num Peaks: 11
44.04947,6
48.04439,11
57.03407,1000
57.06359,33
76.04001,920
76.08627,26
76.09623,8
76.41457,6
86.06052,12
114.05501,13
132.06575,11

Name: PROPIONYLGLYCINE
Precursor_mz: 132.0655192
Precursor_type: [M+H]+
Spectrum_type: MS2
Instrument_type: LC-ESI-QTOF
Instrument: Agilent qTOF 6545
InChIKey: WOMAZEJKVZLLFE-UHFFFAOYSA-N
SMILES: CCC(=O)NCC(=O)O
Formula: C5H9NO3
Ion_mode: positive
Collision_energy: 20 eV
Comments: Sonnenburg Lab MS2 Library C18 positive method
Num Peaks: 7
43.01768,33
44.04924,20
57.03442,1000
57.07422,24
57.49773,6
76.03953,233
76.26304,5

Name: PROPIONYLGLYCINE
Precursor_mz: 132.0655192
Precursor_type: [M+H]+
Spectrum_type: MS2
Instrument_type: LC-ESI-QTOF
Instrument: Agilent qTOF 6545
InChIKey: WOMAZEJKVZLLFE-UHFFFAOYSA-N
SMILES: CCC(=O)NCC(=O)O
Formula: C5H9NO3
Ion_mode: positive
Collision_energy: 40 eV
Comments: Sonnenburg Lab MS2 Library C18 positive method
Num Peaks: 3
42.01074,287
57.03419,1000
72.93839,250

Name: ADIPIC ACID
Precursor_mz: 169.0471268
Precursor_type: [M+Na]+
Spectrum_type: MS2
Instrument_type: LC-ESI-QTOF
Instrument: Agilent qTOF 6545
InChIKey: WNLRTRBMVRJNCN-UHFFFAOYSA-N
SMILES: C(CCC(=O)O)CC(=O)O
Formula: C6H10O4
Ion_mode: positive
Collision_energy: 10 eV
Comments: Sonnenburg Lab MS2 Library C18 positive method
Num Peaks: 3
109.06684,557
151.02557,666
169.05068,1000

Name: ADIPIC ACID
Precursor_mz: 169.0471268
Precursor_type: [M+Na]+
Spectrum_type: MS2
Instrument_type: LC-ESI-QTOF
Instrument: Agilent qTOF 6545
InChIKey: WNLRTRBMVRJNCN-UHFFFAOYSA-N
SMILES: C(CCC(=O)O)CC(=O)O
Formula: C6H10O4
Ion_mode: positive
Collision_energy: 20 eV
Comments: Sonnenburg Lab MS2 Library C18 positive method
Num Peaks: 1
57.93673,1000

Name: OROTIC ACID
Precursor_mz: 157.0243826
Precursor_type: [M+H]+
Spectrum_type: MS2
Instrument_type: LC-ESI-QTOF
Instrument: Agilent qTOF 6545
InChIKey: PXQPEWDEAKTCGB-UHFFFAOYSA-N
SMILES: C1=C(NC(=O)NC1=O)C(=O)O
Formula: C5H4N2O4
Ion_mode: positive
Collision_energy: 10 eV
Comments: Sonnenburg Lab MS2 Library C18 positive method
Num Peaks: 6
61.01083,7
63.99839,26
79.02179,1000
111.02012,11
139.01441,18
157.02508,14

Name: OROTIC ACID
Precursor_mz: 157.0243826
Precursor_type: [M+H]+
Spectrum_type: MS2
Instrument_type: LC-ESI-QTOF
Instrument: Agilent qTOF 6545
InChIKey: PXQPEWDEAKTCGB-UHFFFAOYSA-N
SMILES: C1=C(NC(=O)NC1=O)C(=O)O
Formula: C5H4N2O4
Ion_mode: positive
Collision_energy: 20 eV
Comments: Sonnenburg Lab MS2 Library C18 positive method
Num Peaks: 8
46.99529,10
61.01111,54
62.01894,21
62.99067,9
63.99835,162
68.01351,22
79.02181,1000
111.01921,12

Name: OROTIC ACID
Precursor_mz: 157.0243826
Precursor_type: [M+H]+
Spectrum_type: MS2
Instrument_type: LC-ESI-QTOF
Instrument: Agilent qTOF 6545
InChIKey: PXQPEWDEAKTCGB-UHFFFAOYSA-N
SMILES: C1=C(NC(=O)NC1=O)C(=O)O
Formula: C5H4N2O4
Ion_mode: positive
Collision_energy: 40 eV
Comments: Sonnenburg Lab MS2 Library C18 positive method
Num Peaks: 11
44.97952,8
45.98756,25
46.99531,217
48.97441,34
61.01115,94
62.01888,60
62.99045,40
63.99826,1000
68.01353,23
69.9925,10
79.02203,225

Name: HEXANOYLGLYCINE
Precursor_mz: 174.1124693
Precursor_type: [M+H]+
Spectrum_type: MS2
Instrument_type: LC-ESI-QTOF
Instrument: Agilent qTOF 6545
InChIKey: UPCKIPHSXMXJOX-UHFFFAOYSA-N
SMILES: CCCCCC(=O)NCC(=O)O
Formula: C8H15NO3
Ion_mode: positive
Collision_energy: 10 eV
Comments: Sonnenburg Lab MS2 Library C18 positive method
Num Peaks: 9
43.04556,328
43.07104,13
71.07556,804
71.10762,35
76.02899,1000
76.06259,41
76.07546,42
99.06919,567
99.10678,22

Name: HEXANOYLGLYCINE
Precursor_mz: 174.1124693
Precursor_type: [M+H]+
Spectrum_type: MS2
Instrument_type: LC-ESI-QTOF
Instrument: Agilent qTOF 6545
InChIKey: UPCKIPHSXMXJOX-UHFFFAOYSA-N
SMILES: CCCCCC(=O)NCC(=O)O
Formula: C8H15NO3
Ion_mode: positive
Collision_energy: 20 eV
Comments: Sonnenburg Lab MS2 Library C18 positive method
Num Peaks: 9
41.0299,22
43.0455,1000
43.07987,43
48.03555,13
55.04452,13
71.0755,319
71.1075,12
76.02885,187
99.06972,41

Name: HEXANOYLGLYCINE
Precursor_mz: 174.1124693
Precursor_type: [M+H]+
Spectrum_type: MS2
Instrument_type: LC-ESI-QTOF
Instrument: Agilent qTOF 6545
InChIKey: UPCKIPHSXMXJOX-UHFFFAOYSA-N
SMILES: CCCCCC(=O)NCC(=O)O
Formula: C8H15NO3
Ion_mode: positive
Collision_energy: 40 eV
Comments: Sonnenburg Lab MS2 Library C18 positive method
Num Peaks: 10
39.01445,11
41.03015,277
41.05451,8
43.04544,1000
43.07084,42
43.08032,39
44.04842,6
55.04514,31
57.02452,5
76.02787,7

Name: ARGININE
Precursor_mz: 175.1189517
Precursor_type: [M+H]+
Spectrum_type: MS2
Instrument_type: LC-ESI-QTOF
Instrument: Agilent qTOF 6545
InChIKey: ODKSFYDXXFIFQN-BYPYZUCNSA-N
SMILES: C(CC(C(=O)O)N)CN=C(N)N
Formula: C6H14N4O2
Ion_mode: positive
Collision_energy: 10 eV
Comments: Sonnenburg Lab MS2 Library C18 positive method
Num Peaks: 32
38.96161,166
39.17892,10
40.02632,10
60.05483,538
60.08267,9
60.09181,6
70.06431,602
70.09317,10
70.18391,19
70.79794,9
72.07981,33
88.07554,49
97.07495,17
111.05204,36
112.05303,17
112.08722,29
114.10118,26
115.08549,34
116.06954,311
116.79613,5
124.96533,39
130.09625,178
130.38492,8
133.01397,16
133.80667,6
134.00055,15
141.06613,32
157.10771,35
158.09322,87
158.74793,6
175.08128,13
175.11748,1000

Name: ARGININE
Precursor_mz: 175.1189517
Precursor_type: [M+H]+
Spectrum_type: MS2
Instrument_type: LC-ESI-QTOF
Instrument: Agilent qTOF 6545
InChIKey: ODKSFYDXXFIFQN-BYPYZUCNSA-N
SMILES: C(CC(C(=O)O)N)CN=C(N)N
Formula: C6H14N4O2
Ion_mode: positive
Collision_energy: 20 eV
Comments: Sonnenburg Lab MS2 Library C18 positive method
Num Peaks: 32
38.9624,12
39.71765,14
43.02718,18
43.05323,29
56.96361,22
57.24123,5
60.05458,202
68.04798,25
70.06425,1000
70.09602,11
70.27833,9
70.38045,9
71.04816,63
72.07925,52
85.07474,15
88.07638,14
96.95899,8
98.05987,15
99.04109,12
103.94188,8
112.08716,12
114.10055,8
115.08691,16
116.06982,75
116.51093,6
120.95246,22
124.08678,11
130.09852,36
130.97522,9
158.08829,13
162.92963,8
175.11577,16

Name: ARGININE
Precursor_mz: 175.1189517
Precursor_type: [M+H]+
Spectrum_type: MS2
Instrument_type: LC-ESI-QTOF
Instrument: Agilent qTOF 6545
InChIKey: ODKSFYDXXFIFQN-BYPYZUCNSA-N
SMILES: C(CC(C(=O)O)N)CN=C(N)N
Formula: C6H14N4O2
Ion_mode: positive
Collision_energy: 40 eV
Comments: Sonnenburg Lab MS2 Library C18 positive method
Num Peaks: 22
43.02779,45
43.05379,32
43.98271,27
44.01264,8
44.04937,34
44.99082,5
45.03327,42
53.03661,23
54.98482,22
55.93425,10
56.93988,41
56.96595,11
60.05476,53
60.45012,6
70.06447,1000
70.10821,10
70.36002,7
71.0491,26
71.95105,22
72.07954,28
84.95886,22
134.90155,25

Name: HIPPURIC ACID
Precursor_mz: 180.0655192
Precursor_type: [M+H]+
Spectrum_type: MS2
Instrument_type: LC-ESI-QTOF
Instrument: Agilent qTOF 6545
InChIKey: QIAFMBKCNZACKA-UHFFFAOYSA-N
SMILES: C1=CC=C(C=C1)C(=O)NCC(=O)O
Formula: C9H9NO3
Ion_mode: positive
Collision_energy: 10 eV
Comments: Sonnenburg Lab MS2 Library C18 positive method
Num Peaks: 2
77.0421,40
105.03749,1000

Name: HIPPURIC ACID
Precursor_mz: 180.0655192
Precursor_type: [M+H]+
Spectrum_type: MS2
Instrument_type: LC-ESI-QTOF
Instrument: Agilent qTOF 6545
InChIKey: QIAFMBKCNZACKA-UHFFFAOYSA-N
SMILES: C1=CC=C(C=C1)C(=O)NCC(=O)O
Formula: C9H9NO3
Ion_mode: positive
Collision_energy: 20 eV
Comments: Sonnenburg Lab MS2 Library C18 positive method
Num Peaks: 5
51.02626,12
77.04195,416
77.07529,17
95.05256,5
105.03737,1000

Name: HIPPURIC ACID
Precursor_mz: 180.0655192
Precursor_type: [M+H]+
Spectrum_type: MS2
Instrument_type: LC-ESI-QTOF
Instrument: Agilent qTOF 6545
InChIKey: QIAFMBKCNZACKA-UHFFFAOYSA-N
SMILES: C1=CC=C(C=C1)C(=O)NCC(=O)O
Formula: C9H9NO3
Ion_mode: positive
Collision_energy: 40 eV
Comments: Sonnenburg Lab MS2 Library C18 positive method
Num Peaks: 4
51.02571,110
77.04224,1000
95.05182,8
105.03895,39

Name: 2-AMINOBUTYRIC ACID
Precursor_mz: 104.0706045
Precursor_type: [M+H]+
Spectrum_type: MS2
Instrument_type: LC-ESI-QTOF
Instrument: Agilent qTOF 6545
InChIKey: QWCKQJZIFLGMSD-UHFFFAOYSA-N
SMILES: CCC(C(=O)O)N
Formula: C4H9NO2
Ion_mode: positive
Collision_energy: 10 eV
Comments: Sonnenburg Lab MS2 Library C18 positive method
Num Peaks: 14
43.01903,5
43.08193,6
44.04953,1000
44.07567,15
44.08528,14
45.03475,18
56.04998,21
58.06581,57
62.98169,9
71.92937,6
72.05334,8
86.05992,7
104.03458,6
104.07077,87

Name: 2-AMINOBUTYRIC ACID
Precursor_mz: 104.0706045
Precursor_type: [M+H]+
Spectrum_type: MS2
Instrument_type: LC-ESI-QTOF
Instrument: Agilent qTOF 6545
InChIKey: QWCKQJZIFLGMSD-UHFFFAOYSA-N
SMILES: CCC(C(=O)O)N
Formula: C4H9NO2
Ion_mode: positive
Collision_energy: 20 eV
Comments: Sonnenburg Lab MS2 Library C18 positive method
Num Peaks: 11
33.03245,6
43.04098,10
44.04963,1000
44.07554,21
44.09197,6
45.05713,10
56.05012,27
58.06622,30
58.99566,7
61.02856,17
62.98268,5

Name: 2-AMINOBUTYRIC ACID
Precursor_mz: 104.0706045
Precursor_type: [M+H]+
Spectrum_type: MS2
Instrument_type: LC-ESI-QTOF
Instrument: Agilent qTOF 6545
InChIKey: QWCKQJZIFLGMSD-UHFFFAOYSA-N
SMILES: CCC(C(=O)O)N
Formula: C4H9NO2
Ion_mode: positive
Collision_energy: 40 eV
Comments: Sonnenburg Lab MS2 Library C18 positive method
Num Peaks: 8
42.03421,164
42.05908,5
43.02837,36
44.04979,1000
44.07381,17
45.03393,48
48.99028,26
53.93999,10

Name: ASPARTIC ACID
Precursor_mz: 134.0447837
Precursor_type: [M+H]+
Spectrum_type: MS2
Instrument_type: LC-ESI-QTOF
Instrument: Agilent qTOF 6545
InChIKey: CKLJMWTZIZZHCS-REOHCLBHSA-N
SMILES: C(C(C(=O)O)N)C(=O)O
Formula: C4H7NO4
Ion_mode: positive
Collision_energy: 10 eV
Comments: Sonnenburg Lab MS2 Library C18 positive method
Num Peaks: 29
43.01686,42
46.02758,69
55.93342,14
56.01193,15
60.04282,7
60.08084,14
61.00908,8
70.00797,8
70.02858,169
70.29885,5
71.92747,17
72.93724,5
73.94378,22
74.02329,1000
74.0576,22
74.07785,5
74.28294,6
77.96812,7
84.95756,9
86.09387,7
88.02009,104
88.03948,282
88.17982,6
92.90387,14
115.93636,9
116.03286,62
116.92908,17
134.0272,8
134.04254,15

Name: ASPARTIC ACID
Precursor_mz: 134.0447837
Precursor_type: [M+H]+
Spectrum_type: MS2
Instrument_type: LC-ESI-QTOF
Instrument: Agilent qTOF 6545
InChIKey: CKLJMWTZIZZHCS-REOHCLBHSA-N
SMILES: C(C(C(=O)O)N)C(=O)O
Formula: C4H7NO4
Ion_mode: positive
Collision_energy: 20 eV
Comments: Sonnenburg Lab MS2 Library C18 positive method
Num Peaks: 39
41.03577,5
42.03278,54
43.0173,380
43.04282,10
44.04972,36
44.99094,33
45.97984,42
46.02764,381
46.0533,7
55.93405,41
56.01229,43
57.03356,8
60.07851,32
61.20308,7
62.9882,19
64.9256,12
70.02771,277
70.06538,13
70.11828,7
70.28491,6
71.92647,28
74.02306,1000
74.06846,6
74.09536,6
74.1133,5
74.14711,13
74.68623,9
74.92912,12
74.93815,7
82.94236,7
86.09784,12
88.0204,125
88.03778,86
88.92958,6
89.9409,15
92.89857,41
92.94732,16
92.9833,9
116.9734,27

Name: ASPARTIC ACID
Precursor_mz: 134.0447837
Precursor_type: [M+H]+
Spectrum_type: MS2
Instrument_type: LC-ESI-QTOF
Instrument: Agilent qTOF 6545
InChIKey: CKLJMWTZIZZHCS-REOHCLBHSA-N
SMILES: C(C(C(=O)O)N)C(=O)O
Formula: C4H7NO4
Ion_mode: positive
Collision_energy: 40 eV
Comments: Sonnenburg Lab MS2 Library C18 positive method
Num Peaks: 29
42.03212,313
43.01748,1000
43.04282,19
43.05312,11
43.0863,75
43.16604,63
44.04733,218
44.99652,347
45.01872,18
46.02728,864
46.36595,38
54.10168,72
55.04109,135
55.05377,15
55.93414,189
56.94176,23
57.26735,73
57.93381,155
58.96833,224
61.00809,241
62.89217,58
63.14043,65
68.95059,29
70.02811,57
73.17707,74
75.0616,73
78.98309,231
92.89966,580
92.93388,20

Name: SUBERIC ACID
Precursor_mz: 197.0784269
Precursor_type: [M+Na]+
Spectrum_type: MS2
Instrument_type: LC-ESI-QTOF
Instrument: Agilent qTOF 6545
InChIKey: TYFQFVWCELRYAO-UHFFFAOYSA-N
SMILES: C(CCCC(=O)O)CCC(=O)O
Formula: C8H14O4
Ion_mode: positive
Collision_energy: 10 eV
Comments: Sonnenburg Lab MS2 Library C18 positive method
Num Peaks: 49
44.19634,21
63.95089,42
67.0543,129
67.06678,63
67.93764,49
85.0637,52
89.26771,40
91.05271,146
95.04869,219
95.0614,42
102.21767,54
107.3739,253
111.07918,72
113.06414,185
115.02473,305
119.08648,400
123.0789,552
124.00864,493
125.06188,262
127.9855,132
131.00965,121
133.02645,249
134.9086,52
137.09672,1000
137.13399,117
137.33695,18
139.07743,276
147.00589,682
147.06042,30
149.01792,536
153.09272,300
155.10827,389
155.13227,51
155.8588,153
157.98434,48
161.02202,550
161.1008,249
165.01868,162
166.97472,173
167.01584,188
178.91729,400
179.02958,246
179.07081,297
179.10733,563
183.86673,40
196.05587,123
196.99642,105
197.04437,411
197.08128,284

Name: SUBERIC ACID
Precursor_mz: 197.0784269
Precursor_type: [M+Na]+
Spectrum_type: MS2
Instrument_type: LC-ESI-QTOF
Instrument: Agilent qTOF 6545
InChIKey: TYFQFVWCELRYAO-UHFFFAOYSA-N
SMILES: C(CCCC(=O)O)CCC(=O)O
Formula: C8H14O4
Ion_mode: positive
Collision_energy: 20 eV
Comments: Sonnenburg Lab MS2 Library C18 positive method
Num Peaks: 47
41.03936,461
43.01961,519
43.03988,36
43.21775,160
44.10478,84
51.9414,307
56.96522,675
59.3705,122
59.94275,200
67.05705,148
68.7474,214
68.94529,644
68.98402,28
71.05079,370
71.06779,41
71.95078,256
79.05316,1000
81.03377,619
85.02667,404
95.08601,420
95.11504,26
95.28852,50
97.00034,748
97.02621,64
97.06999,43
102.99866,655
103.04843,39
105.0725,383
107.08675,359
109.06648,175
109.99875,242
110.0119,77
111.04342,582
116.99349,380
132.90957,19
134.913,671
142.64848,39
147.01443,339
151.84339,25
152.08033,425
153.53872,53
155.08129,693
167.04182,282
167.60391,36
180.92785,663
180.97872,34
191.39868,33

Name: SUBERIC ACID
Precursor_mz: 197.0784269
Precursor_type: [M+Na]+
Spectrum_type: MS2
Instrument_type: LC-ESI-QTOF
Instrument: Agilent qTOF 6545
InChIKey: TYFQFVWCELRYAO-UHFFFAOYSA-N
SMILES: C(CCCC(=O)O)CCC(=O)O
Formula: C8H14O4
Ion_mode: positive
Collision_energy: 40 eV
Comments: Sonnenburg Lab MS2 Library C18 positive method
Num Peaks: 33
41.03949,446
41.05931,31
42.03357,28
43.01795,1000
43.05505,280
43.07906,12
44.05855,168
55.01989,143
55.0562,443
55.93602,329
56.05821,445
56.07354,56
56.09175,14
56.24819,37
56.94336,190
56.96673,272
60.00209,128
67.93703,327
67.95469,44
69.03314,101
70.06618,64
71.04831,48
71.46481,70
75.00322,178
77.03991,386
84.959,314
84.98392,9
91.02616,46
91.14223,23
97.85593,42
112.94449,196
121.00358,149
130.95852,96

Name: GLUTAMIC ACID
Precursor_mz: 148.0604338
Precursor_type: [M+H]+
Spectrum_type: MS2
Instrument_type: LC-ESI-QTOF
Instrument: Agilent qTOF 6545
InChIKey: WHUUTDBJXJRKMK-VKHMYHEASA-N
SMILES: C(CC(=O)O)C(C(=O)O)N
Formula: C5H9NO4
Ion_mode: positive
Collision_energy: 10 eV
Comments: Sonnenburg Lab MS2 Library C18 positive method
Num Peaks: 9
41.03866,16
56.04991,51
84.04471,1000
85.02891,21
102.05582,247
102.0943,5
130.05047,187
131.03381,6
148.06074,41

Name: GLUTAMIC ACID
Precursor_mz: 148.0604338
Precursor_type: [M+H]+
Spectrum_type: MS2
Instrument_type: LC-ESI-QTOF
Instrument: Agilent qTOF 6545
InChIKey: WHUUTDBJXJRKMK-VKHMYHEASA-N
SMILES: C(CC(=O)O)C(C(=O)O)N
Formula: C5H9NO4
Ion_mode: positive
Collision_energy: 20 eV
Comments: Sonnenburg Lab MS2 Library C18 positive method
Num Peaks: 7
41.03866,81
56.04997,235
56.07826,6
84.04474,1000
85.02864,22
102.05536,38
130.04983,8

Name: GLUTAMIC ACID
Precursor_mz: 148.0604338
Precursor_type: [M+H]+
Spectrum_type: MS2
Instrument_type: LC-ESI-QTOF
Instrument: Agilent qTOF 6545
InChIKey: WHUUTDBJXJRKMK-VKHMYHEASA-N
SMILES: C(CC(=O)O)C(C(=O)O)N
Formula: C5H9NO4
Ion_mode: positive
Collision_energy: 40 eV
Comments: Sonnenburg Lab MS2 Library C18 positive method
Num Peaks: 15
39.02172,7
41.03866,160
43.01826,8
43.04187,11
44.99667,7
55.01726,11
56.05008,1000
56.0782,26
57.03357,17
60.98708,7
67.0185,7
71.01412,6
74.02467,17
84.04467,224
85.0287,11

Name: ALLO-ISOLEUCINE
Precursor_mz: 132.1019047
Precursor_type: [M+H]+
Spectrum_type: MS2
Instrument_type: LC-ESI-QTOF
Instrument: Agilent qTOF 6545
InChIKey: AGPKZVBTJJNPAG-UHNVWZDZSA-N
SMILES: CCC(C)C(C(=O)O)N
Formula: C6H13NO2
Ion_mode: positive
Collision_energy: 10 eV
Comments: Sonnenburg Lab MS2 Library C18 positive method
Num Peaks: 28
43.01894,1000
43.04474,11
43.05393,13
43.21829,9
43.65125,8
44.05128,28
55.05519,134
55.24712,7
55.93462,33
56.94338,15
57.05677,15
67.93809,23
68.05844,6
69.07201,60
72.08191,443
72.11301,10
72.48835,19
72.63634,8
77.039,26
86.0972,93
104.05182,221
114.05606,82
115.07721,310
115.10789,5
115.68708,9
121.0313,18
132.04684,900
132.10697,7

Name: ALLO-ISOLEUCINE
Precursor_mz: 132.1019047
Precursor_type: [M+H]+
Spectrum_type: MS2
Instrument_type: LC-ESI-QTOF
Instrument: Agilent qTOF 6545
InChIKey: AGPKZVBTJJNPAG-UHNVWZDZSA-N
SMILES: CCC(C)C(C(=O)O)N
Formula: C6H13NO2
Ion_mode: positive
Collision_energy: 20 eV
Comments: Sonnenburg Lab MS2 Library C18 positive method
Num Peaks: 33
32.829,25
43.01892,1000
43.05546,74
43.09726,7
43.18036,6
43.25708,7
44.051,71
44.09756,7
51.02514,83
55.05568,251
55.24454,9
55.93641,47
57.05836,59
60.0451,43
60.23359,8
62.92961,24
72.08213,387
72.11607,8
77.04037,314
77.16832,11
77.32656,5
78.0329,49
86.09863,38
89.0249,56
104.00758,41
104.05116,427
104.14901,6
104.52526,13
104.60807,9
105.43101,6
130.04364,28
132.04467,45
132.06698,40

Name: ALLO-ISOLEUCINE
Precursor_mz: 132.1019047
Precursor_type: [M+H]+
Spectrum_type: MS2
Instrument_type: LC-ESI-QTOF
Instrument: Agilent qTOF 6545
InChIKey: AGPKZVBTJJNPAG-UHNVWZDZSA-N
SMILES: CCC(C)C(C(=O)O)N
Formula: C6H13NO2
Ion_mode: positive
Collision_energy: 40 eV
Comments: Sonnenburg Lab MS2 Library C18 positive method
Num Peaks: 28
41.03976,36
43.01882,1000
43.04421,14
43.1543,13
43.17257,15
43.20365,10
43.23652,11
51.02389,427
51.05043,7
51.05903,19
51.22437,24
51.26887,11
51.37444,8
55.05573,117
55.93562,105
62.01856,48
63.0237,60
67.93646,53
67.95242,6
68.04984,11
72.06376,14
74.15452,10
77.04,212
77.11588,13
78.03401,22
79.04404,17
88.02385,25
104.05296,28

Name: GUANIDINEACETIC ACID
Precursor_mz: 118.0611025
Precursor_type: [M+H]+
Spectrum_type: MS2
Instrument_type: LC-ESI-QTOF
Instrument: Agilent qTOF 6545
InChIKey: BPMFZUMJYQTVII-UHFFFAOYSA-N
SMILES: C(C(=O)O)N=C(N)N
Formula: C3H7N3O2
Ion_mode: positive
Collision_energy: 10 eV
Comments: Sonnenburg Lab MS2 Library C18 positive method
Num Peaks: 29
43.02884,113
48.04362,53
55.02918,212
55.39405,5
58.06465,8
59.01166,18
72.05565,610
72.10154,7
72.17927,5
72.22967,7
72.39777,10
72.71736,6
73.03926,338
73.07265,7
75.98826,10
76.00434,11
76.03916,1000
76.07164,25
76.08597,33
76.09514,11
76.177,5
76.46841,6
77.02545,7
100.04959,15
101.03394,508
101.07455,6
101.20017,7
101.7662,7
118.06131,770

Name: GUANIDINEACETIC ACID
Precursor_mz: 118.0611025
Precursor_type: [M+H]+
Spectrum_type: MS2
Instrument_type: LC-ESI-QTOF
Instrument: Agilent qTOF 6545
InChIKey: BPMFZUMJYQTVII-UHFFFAOYSA-N
SMILES: C(C(=O)O)N=C(N)N
Formula: C3H7N3O2
Ion_mode: positive
Collision_energy: 20 eV
Comments: Sonnenburg Lab MS2 Library C18 positive method
Num Peaks: 27
30.03141,30
43.02861,619
43.06371,12
43.13215,8
43.17323,7
43.28518,5
44.0361,11
55.029,506
55.05698,7
55.07519,5
58.06519,47
58.31905,9
59.0118,13
59.07293,44
72.05554,1000
72.0879,23
72.10862,5
72.12005,8
73.03879,220
73.06323,143
73.08019,15
76.03923,314
76.08377,7
100.05321,8
101.03351,20
101.27404,7
118.05815,5

Name: GUANIDINEACETIC ACID
Precursor_mz: 118.0611025
Precursor_type: [M+H]+
Spectrum_type: MS2
Instrument_type: LC-ESI-QTOF
Instrument: Agilent qTOF 6545
InChIKey: BPMFZUMJYQTVII-UHFFFAOYSA-N
SMILES: C(C(=O)O)N=C(N)N
Formula: C3H7N3O2
Ion_mode: positive
Collision_energy: 40 eV
Comments: Sonnenburg Lab MS2 Library C18 positive method
Num Peaks: 9
43.0285,1000
43.05286,21
43.06367,21
43.11846,10
44.03655,557
44.06137,15
55.02875,252
58.06486,35
72.0555,69

Name: TRYPTOPHAN
Precursor_mz: 205.0971536
Precursor_type: [M+H]+
Spectrum_type: MS2
Instrument_type: LC-ESI-QTOF
Instrument: Agilent qTOF 6545
InChIKey: QIVBCDIJIAJPQS-VIFPVBQESA-N
SMILES: C1=CC=C2C(=C1)C(=CN2)CC(C(=O)O)N
Formula: C11H12N2O2
Ion_mode: positive
Collision_energy: 10 eV
Comments: Sonnenburg Lab MS2 Library C18 positive method
Num Peaks: 45
65.94618,7
74.02447,48
81.10411,5
84.96252,29
94.0003,80
100.93283,25
118.0654,32
122.91358,67
130.06038,8
131.04936,26
131.07485,9
132.07996,161
132.99661,41
134.06511,17
134.39501,7
137.96343,15
144.0787,97
145.07462,66
146.06076,321
146.33327,16
146.36023,12
152.97463,61
154.97485,46
159.05073,17
159.0914,158
160.08835,8
160.99103,49
162.05575,6
163.97526,26
170.05701,30
172.99111,42
173.00309,21
176.07402,7
188.071,1000
188.12774,10
188.14672,7
188.3266,11
188.37566,12
188.52107,12
188.55693,7
188.74306,9
190.00625,7
204.99603,34
205.04267,40
205.09734,190

Name: TRYPTOPHAN
Precursor_mz: 205.0971536
Precursor_type: [M+H]+
Spectrum_type: MS2
Instrument_type: LC-ESI-QTOF
Instrument: Agilent qTOF 6545
InChIKey: QIVBCDIJIAJPQS-VIFPVBQESA-N
SMILES: C1=CC=C2C(=C1)C(=CN2)CC(C(=O)O)N
Formula: C11H12N2O2
Ion_mode: positive
Collision_energy: 20 eV
Comments: Sonnenburg Lab MS2 Library C18 positive method
Num Peaks: 57
31.92442,9
39.96139,20
53.56652,6
55.01817,114
56.96363,164
65.03717,52
72.04417,74
73.02894,9
74.02647,18
84.95914,107
85.96252,40
95.04689,10
98.97182,41
100.95664,59
100.97638,5
109.06692,39
110.39022,10
117.59772,8
118.06509,369
118.10768,35
118.2694,9
118.47944,18
119.46654,12
121.02672,24
124.96501,16
130.06561,18
131.90636,45
132.07943,205
132.34723,17
132.99577,40
134.11486,46
134.82638,8
138.89735,52
142.06293,51
143.05991,59
143.07128,96
144.07983,211
144.16992,16
145.07423,98
145.42299,8
146.05973,1000
146.12487,6
146.25217,9
146.58311,9
154.97144,41
158.95366,32
159.08996,53
170.06158,111
172.98925,36
173.03984,61
175.09366,18
186.93775,33
187.005,52
187.08208,88
188.07105,20
189.40719,6
205.06292,29

Name: TRYPTOPHAN
Precursor_mz: 205.0971536
Precursor_type: [M+H]+
Spectrum_type: MS2
Instrument_type: LC-ESI-QTOF
Instrument: Agilent qTOF 6545
InChIKey: QIVBCDIJIAJPQS-VIFPVBQESA-N
SMILES: C1=CC=C2C(=C1)C(=CN2)CC(C(=O)O)N
Formula: C11H12N2O2
Ion_mode: positive
Collision_energy: 40 eV
Comments: Sonnenburg Lab MS2 Library C18 positive method
Num Peaks: 53
55.93247,174
55.94748,17
56.96346,136
62.98902,42
63.02182,54
65.03797,89
72.93647,183
74.02224,112
74.03593,38
77.03854,343
77.06815,11
81.96045,29
84.96112,218
90.69023,33
91.0536,1000
91.08022,31
91.15295,13
104.31372,52
105.03203,103
106.0605,162
106.95636,12
107.73759,18
110.97516,260
111.02271,6
115.05307,706
115.09794,6
116.04663,28
116.06189,307
116.2563,26
117.05638,584
117.06881,342
117.10839,11
117.15726,15
117.18745,7
118.06481,825
118.11456,24
118.46598,32
118.98503,80
128.04992,51
130.0795,11
131.06852,117
132.07769,333
142.06576,155
142.10401,11
143.07307,688
143.45657,89
145.07684,152
150.95539,60
158.07746,34
159.09004,103
159.11601,12
166.06793,31
166.99564,63

Name: MANNITOL
Precursor_mz: 183.0863142
Precursor_type: [M+H]+
Spectrum_type: MS2
Instrument_type: LC-ESI-QTOF
Instrument: Agilent qTOF 6545
InChIKey: FBPFZTCFMRRESA-KVTDHHQDSA-N
SMILES: C(C(C(C(C(CO)O)O)O)O)O
Formula: C6H14O6
Ion_mode: positive
Collision_energy: 10 eV
Comments: Sonnenburg Lab MS2 Library C18 positive method
Num Peaks: 37
41.03811,12
43.01772,40
43.05358,17
45.03321,58
53.03905,7
55.01858,25
55.05432,77
56.94249,15
57.03353,186
59.04919,22
61.02844,260
65.03852,14
67.05493,12
69.03335,1000
71.01249,15
71.04942,56
73.02828,63
73.06494,5
75.04332,6
81.03341,37
83.04951,329
83.08408,6
85.0283,275
87.04418,178
89.06001,7
91.03886,29
97.96882,143
99.04432,211
100.93171,11
101.05854,7
103.03976,63
111.04417,167
117.05535,23
129.05456,185
141.9577,34
147.06507,155
165.0752,13

Name: MANNITOL
Precursor_mz: 183.0863142
Precursor_type: [M+H]+
Spectrum_type: MS2
Instrument_type: LC-ESI-QTOF
Instrument: Agilent qTOF 6545
InChIKey: FBPFZTCFMRRESA-KVTDHHQDSA-N
SMILES: C(C(C(C(C(CO)O)O)O)O)O
Formula: C6H14O6
Ion_mode: positive
Collision_energy: 20 eV
Comments: Sonnenburg Lab MS2 Library C18 positive method
Num Peaks: 32
31.01686,6
41.03845,39
43.01761,94
43.05445,41
45.03356,109
53.03836,50
55.01799,39
55.0543,183
56.94217,46
57.03344,327
57.06198,6
59.04912,32
61.02826,254
65.03881,12
67.05468,9
69.03331,1000
71.01282,12
71.04904,74
73.02874,65
81.03336,35
83.04919,158
85.02841,177
87.0443,53
96.93942,5
97.96884,92
99.04393,51
100.93195,15
100.95652,6
103.03822,16
111.04401,44
117.05452,5
129.05472,11

Name: MANNITOL
Precursor_mz: 183.0863142
Precursor_type: [M+H]+
Spectrum_type: MS2
Instrument_type: LC-ESI-QTOF
Instrument: Agilent qTOF 6545
InChIKey: FBPFZTCFMRRESA-KVTDHHQDSA-N
SMILES: C(C(C(C(C(CO)O)O)O)O)O
Formula: C6H14O6
Ion_mode: positive
Collision_energy: 40 eV
Comments: Sonnenburg Lab MS2 Library C18 positive method
Num Peaks: 49
39.02265,210
41.03865,572
41.06312,14
42.00958,8
43.01764,811
43.05331,96
43.06636,6
43.24885,10
44.0251,20
44.99614,14
45.03334,383
45.05896,8
52.94795,31
53.03836,197
55.0177,177
55.05417,316
55.08303,6
55.93503,17
55.94499,6
56.94216,382
56.96414,19
56.98974,9
57.03319,343
57.06353,5
57.24956,6
59.04873,42
61.02827,178
61.05736,6
66.98479,11
67.9348,8
69.03341,1000
69.0646,11
69.07823,12
69.21565,6
69.43457,5
70.06642,12
70.95976,6
71.04798,17
72.93748,39
73.02976,35
81.03209,9
83.04916,40
84.94923,18
85.02891,95
87.04509,28
96.93846,5
97.96825,15
99.04466,6
130.89895,12

Name: MELIBIOSE
Precursor_mz: 343.1234875
Precursor_type: [M+H]+
Spectrum_type: MS2
Instrument_type: LC-ESI-QTOF
Instrument: Agilent qTOF 6545
InChIKey: DLRVVLDZNNYCBX-ABXHMFFYSA-N
SMILES: C(C1C(C(C(C(O1)OCC2C(C(C(C(O2)O)O)O)O)O)O)O)O
Formula: C12H22O11
Ion_mode: positive
Collision_energy: 10 eV
Comments: Sonnenburg Lab MS2 Library C18 positive method
Num Peaks: 26
45.03342,7
61.02836,45
73.0281,27
85.02834,295
87.04416,6
90.97578,6
91.03918,269
97.02857,48
99.04432,8
103.03929,39
109.02975,9
112.05122,9
115.0391,18
127.03878,138
145.04965,522
163.06019,1000
163.10908,11
163.1298,8
164.06228,7
176.97792,7
181.0697,5
274.97428,6
283.00636,10
324.83233,5
325.11142,12
342.77924,5

Name: MELIBIOSE
Precursor_mz: 343.1234875
Precursor_type: [M+H]+
Spectrum_type: MS2
Instrument_type: LC-ESI-QTOF
Instrument: Agilent qTOF 6545
InChIKey: DLRVVLDZNNYCBX-ABXHMFFYSA-N
SMILES: C(C1C(C(C(C(O1)OCC2C(C(C(C(O2)O)O)O)O)O)O)O)O
Formula: C12H22O11
Ion_mode: positive
Collision_energy: 20 eV
Comments: Sonnenburg Lab MS2 Library C18 positive method
Num Peaks: 57
43.28435,8
45.03372,95
55.01855,13
57.03423,55
61.02849,262
61.2557,5
69.03278,119
71.04807,33
73.02861,205
81.03205,29
85.02822,792
85.06497,12
85.13332,9
85.42507,9
85.64682,5
85.66611,6
87.04435,53
91.0391,1000
91.07661,12
91.26716,11
91.43366,8
91.50963,8
91.65266,6
93.97585,24
97.02874,190
99.04343,50
103.04008,26
115.03871,36
127.03843,346
127.08156,8
127.87298,16
145.00632,12
145.04889,520
145.09675,9
146.05141,6
163.06046,217
163.12545,7
164.0592,19
181.04753,41
186.71057,14
189.59398,9
207.92997,16
221.11004,8
224.92007,26
225.45086,8
234.83491,37
243.94546,9
252.99934,13
256.90007,14
264.80098,17
265.87293,8
278.86187,23
283.10455,7
283.87097,5
296.81899,11
306.83389,7
325.18414,10

Name: MELIBIOSE
Precursor_mz: 343.1234875
Precursor_type: [M+H]+
Spectrum_type: MS2
Instrument_type: LC-ESI-QTOF
Instrument: Agilent qTOF 6545
InChIKey: DLRVVLDZNNYCBX-ABXHMFFYSA-N
SMILES: C(C1C(C(C(C(O1)OCC2C(C(C(C(O2)O)O)O)O)O)O)O)O
Formula: C12H22O11
Ion_mode: positive
Collision_energy: 40 eV
Comments: Sonnenburg Lab MS2 Library C18 positive method
Num Peaks: 54
43.01841,85
45.03313,133
51.9393,158
57.03402,240
57.06118,15
59.04862,47
61.02829,1000
61.52805,6
63.45066,14
68.66299,10
69.03247,279
69.0491,33
71.0121,24
73.02851,323
73.04688,16
80.22688,27
80.45107,28
81.03478,160
84.95796,76
85.02897,972
85.06308,11
85.1459,14
85.68219,11
91.03847,41
97.02834,138
102.45551,18
109.02911,76
114.71443,24
115.03098,16
115.71305,5
127.0398,88
127.08156,5
153.16877,31
153.36171,28
154.49,14
163.85854,29
177.48329,14
190.84544,133
190.95042,25
191.62083,7
193.8334,18
198.84912,62
198.87681,8
199.85583,39
199.95102,54
206.83662,43
216.87863,14
233.82813,31
234.89176,20
235.83531,30
261.88,32
262.84639,51
289.15259,14
304.23407,16

Name: XYLITOL
Precursor_mz: 153.0757495
Precursor_type: [M+H]+
Spectrum_type: MS2
Instrument_type: LC-ESI-QTOF
Instrument: Agilent qTOF 6545
InChIKey: HEBKCHPVOIAQTA-NGQZWQHPSA-N
SMILES: C(C(C(C(CO)O)O)O)O
Formula: C5H12O5
Ion_mode: positive
Collision_energy: 10 eV
Comments: Sonnenburg Lab MS2 Library C18 positive method
Num Peaks: 22
41.03872,29
43.01814,127
43.05427,128
45.03375,166
53.03895,56
55.01775,62
57.03382,980
59.05,26
61.02865,170
69.03373,1000
71.01309,303
71.04986,148
73.02885,249
75.04444,17
81.03365,34
87.04475,67
91.03936,13
99.04475,316
112.00701,7
117.05509,123
135.06618,63
153.07582,9

Name: XYLITOL
Precursor_mz: 153.0757495
Precursor_type: [M+H]+
Spectrum_type: MS2
Instrument_type: LC-ESI-QTOF
Instrument: Agilent qTOF 6545
InChIKey: HEBKCHPVOIAQTA-NGQZWQHPSA-N
SMILES: C(C(C(C(CO)O)O)O)O
Formula: C5H12O5
Ion_mode: positive
Collision_energy: 20 eV
Comments: Sonnenburg Lab MS2 Library C18 positive method
Num Peaks: 19
39.02288,7
41.03883,211
43.01794,397
43.05422,204
45.03375,235
45.05924,5
53.03871,143
55.01797,78
57.03386,781
59.04942,21
61.0286,275
69.03372,1000
71.01319,126
71.04971,87
73.02888,135
75.04538,15
81.03375,34
87.04463,27
99.0442,39

Name: XYLITOL
Precursor_mz: 153.0757495
Precursor_type: [M+H]+
Spectrum_type: MS2
Instrument_type: LC-ESI-QTOF
Instrument: Agilent qTOF 6545
InChIKey: HEBKCHPVOIAQTA-NGQZWQHPSA-N
SMILES: C(C(C(C(CO)O)O)O)O
Formula: C5H12O5
Ion_mode: positive
Collision_energy: 40 eV
Comments: Sonnenburg Lab MS2 Library C18 positive method
Num Peaks: 45
39.02294,162
41.03886,553
41.06306,9
41.07869,6
43.01784,1000
43.04329,21
43.05385,88
43.21024,7
43.98342,10
44.02531,22
45.03376,321
45.05942,7
47.01218,15
51.9395,5
53.03875,239
53.93743,7
54.94684,16
55.01794,67
55.94457,8
56.94192,24
56.96454,36
57.03363,282
57.28076,5
59.0685,27
60.98642,10
61.02842,118
62.98199,6
65.94117,14
66.93868,5
69.03356,584
69.06609,13
69.07847,8
71.01311,30
71.04811,14
71.93979,10
72.93739,24
73.02746,10
76.97112,11
77.039,12
78.99646,6
80.97398,6
81.03297,22
82.98053,6
99.04669,23
132.90127,5

Name: MYO-INOSITOL
Precursor_mz: 181.0706641
Precursor_type: [M+H]+
Spectrum_type: MS2
Instrument_type: LC-ESI-QTOF
Instrument: Agilent qTOF 6545
InChIKey: CDAISMWEOUEBRE-UHFFFAOYSA-N
SMILES: C1(C(C(C(C(C1O)O)O)O)O)O
Formula: C6H12O6
Ion_mode: positive
Collision_energy: 10 eV
Comments: Sonnenburg Lab MS2 Library C18 positive method
Num Peaks: 29
41.03877,8
53.03943,55
55.05363,7
57.03355,46
61.02808,10
69.03433,177
69.06988,8
71.01353,8
71.0499,46
73.02967,5
81.03405,840
81.06985,12
85.02962,153
91.00022,13
95.97478,30
99.04481,93
101.01948,6
109.02935,1000
109.06992,17
109.21167,7
111.1044,7
111.97261,5
127.03988,98
134.96251,8
139.96194,6
145.05015,35
159.97525,9
163.06102,32
181.0711,10

Name: MYO-INOSITOL
Precursor_mz: 181.0706641
Precursor_type: [M+H]+
Spectrum_type: MS2
Instrument_type: LC-ESI-QTOF
Instrument: Agilent qTOF 6545
InChIKey: CDAISMWEOUEBRE-UHFFFAOYSA-N
SMILES: C1(C(C(C(C(C1O)O)O)O)O)O
Formula: C6H12O6
Ion_mode: positive
Collision_energy: 20 eV
Comments: Sonnenburg Lab MS2 Library C18 positive method
Num Peaks: 20
41.03921,19
43.01789,26
43.0551,15
53.03971,148
54.94734,6
57.03454,83
59.01422,11
69.03378,123
71.0145,7
72.9559,6
81.03407,1000
81.06788,13
84.95809,6
85.02945,133
85.94053,9
95.97352,15
96.05622,7
109.02956,77
126.96585,8
127.03699,6

Name: MYO-INOSITOL
Precursor_mz: 181.0706641
Precursor_type: [M+H]+
Spectrum_type: MS2
Instrument_type: LC-ESI-QTOF
Instrument: Agilent qTOF 6545
InChIKey: CDAISMWEOUEBRE-UHFFFAOYSA-N
SMILES: C1(C(C(C(C(C1O)O)O)O)O)O
Formula: C6H12O6
Ion_mode: positive
Collision_energy: 40 eV
Comments: Sonnenburg Lab MS2 Library C18 positive method
Num Peaks: 31
39.02322,25
41.03915,199
43.01842,55
43.05419,16
45.03429,29
50.01468,10
51.0235,104
53.03903,1000
53.06722,15
53.12603,8
53.32123,9
54.94727,46
55.01859,39
56.94161,6
57.03342,316
57.93476,42
59.01447,27
69.03501,159
69.24209,6
69.35895,8
69.85272,10
71.05081,14
72.93958,21
74.93965,23
81.03458,584
81.0691,8
85.02889,40
95.97472,19
116.93282,6
130.89908,10
152.96371,25

Name: SUCROSE
Precursor_mz: 343.1234875
Precursor_type: [M+H]+
Spectrum_type: MS2
Instrument_type: LC-ESI-QTOF
Instrument: Agilent qTOF 6545
InChIKey: CZMRCDWAGMRECN-UGDNZRGBSA-N
SMILES: C(C1C(C(C(C(O1)OC2(C(C(C(O2)CO)O)O)CO)O)O)O)O
Formula: C12H22O11
Ion_mode: positive
Collision_energy: 10 eV
Comments: Sonnenburg Lab MS2 Library C18 positive method
Num Peaks: 60
32.20421,16
43.01736,33
55.0184,58
61.02854,104
61.06028,7
67.40788,6
69.03297,28
85.02867,514
85.06281,12
85.10259,76
85.1974,6
85.37074,10
91.03947,38
97.02871,40
101.02259,55
115.03647,9
115.13191,11
127.03923,387
127.07896,6
139.9473,27
145.04981,1000
145.09402,16
145.10748,15
145.16265,17
145.27824,10
145.34525,10
163.06058,515
163.21454,12
163.3655,13
163.7435,26
171.11458,56
175.59993,6
179.57751,8
186.17017,9
187.49115,90
197.86408,16
225.07547,41
233.03535,11
236.4658,27
247.05602,116
266.90631,30
271.08043,33
278.0748,120
278.12188,13
280.88147,28
283.00134,12
283.86252,11
283.99905,21
297.21786,33
298.34218,39
302.87451,31
306.76701,6
306.82729,19
310.77297,34
324.8456,20
325.1056,38
325.53788,7
331.85378,9
340.83949,67
342.92472,38

Name: SUCROSE
Precursor_mz: 343.1234875
Precursor_type: [M+H]+
Spectrum_type: MS2
Instrument_type: LC-ESI-QTOF
Instrument: Agilent qTOF 6545
InChIKey: CZMRCDWAGMRECN-UGDNZRGBSA-N
SMILES: C(C1C(C(C(C(O1)OC2(C(C(C(O2)CO)O)O)CO)O)O)O)O
Formula: C12H22O11
Ion_mode: positive
Collision_energy: 20 eV
Comments: Sonnenburg Lab MS2 Library C18 positive method
Num Peaks: 49
49.86444,34
69.03426,324
81.03273,388
84.9572,257
85.02847,1000
85.63,64
87.04475,580
87.07098,21
87.20732,72
109.02635,227
114.39122,60
116.69314,78
124.04267,376
127.03951,560
145.05524,79
150.63737,24
156.78025,70
184.88556,44
184.90628,290
198.89914,373
206.9346,118
210.87755,229
211.13948,32
228.88864,161
232.83133,40
237.87871,301
238.92006,379
239.87731,149
247.09336,388
252.34521,488
252.4083,31
254.88769,256
254.9763,27
258.31895,173
260.84672,118
262.85051,328
262.87087,100
266.81146,540
266.91449,31
268.79697,235
269.88605,147
278.85303,137
279.85389,253
279.90424,145
280.93428,220
283.0644,93
296.87353,235
299.68175,61
306.83511,432

Name: SUCROSE
Precursor_mz: 343.1234875
Precursor_type: [M+H]+
Spectrum_type: MS2
Instrument_type: LC-ESI-QTOF
Instrument: Agilent qTOF 6545
InChIKey: CZMRCDWAGMRECN-UGDNZRGBSA-N
SMILES: C(C1C(C(C(C(O1)OC2(C(C(C(O2)CO)O)O)CO)O)O)O)O
Formula: C12H22O11
Ion_mode: positive
Collision_energy: 40 eV
Comments: Sonnenburg Lab MS2 Library C18 positive method
Num Peaks: 30
57.15253,91
71.04939,664
83.96713,151
84.95885,1000
86.12367,164
86.31726,57
103.14984,65
126.08886,41
134.17151,51
136.82698,41
143.97029,120
152.90274,740
155.92718,361
194.942,265
198.89244,310
199.85381,404
201.88671,462
201.91995,34
202.83148,121
212.87006,127
215.86712,29
217.85907,599
234.80955,167
236.22535,49
241.82514,477
264.57508,61
267.01617,355
270.72503,37
279.04452,65
312.66193,28

Name: MALTOSE
Precursor_mz: 343.1234875
Precursor_type: [M+H]+
Spectrum_type: MS2
Instrument_type: LC-ESI-QTOF
Instrument: Agilent qTOF 6545
InChIKey: GUBGYTABKSRVRQ-PICCSMPSSA-N
SMILES: C(C1C(C(C(C(O1)OC2C(OC(C(C2O)O)O)CO)O)O)O)O
Formula: C12H22O11
Ion_mode: positive
Collision_energy: 10 eV
Comments: Sonnenburg Lab MS2 Library C18 positive method
Num Peaks: 62
43.01609,31
43.80359,12
55.81862,21
73.02633,107
81.03184,30
85.02757,371
85.31914,16
85.70474,5
86.69516,5
91.03842,50
91.07478,6
97.02858,186
97.39168,8
97.42588,15
97.96785,40
101.54845,6
109.02643,173
127.03915,289
127.06204,24
127.08162,8
127.44488,6
127.63044,19
127.75233,15
127.89668,15
137.96249,20
142.37351,13
145.04844,1000
145.08595,16
145.11319,7
145.13983,8
145.33665,9
145.49588,20
145.73233,9
145.76425,6
145.85049,17
159.49792,8
163.05945,713
163.09453,25
163.54298,16
163.56244,9
163.6515,23
196.44653,78
211.06366,21
219.95195,44
241.43711,12
256.86084,16
271.08095,33
284.84949,35
287.44186,7
293.89861,34
297.15477,32
297.79617,28
306.90095,23
307.36814,24
307.583,14
310.7964,7
322.76726,66
322.80157,7
324.8483,43
325.0753,67
326.87782,8
340.58768,10

Name: MALTOSE
Precursor_mz: 343.1234875
Precursor_type: [M+H]+
Spectrum_type: MS2
Instrument_type: LC-ESI-QTOF
Instrument: Agilent qTOF 6545
InChIKey: GUBGYTABKSRVRQ-PICCSMPSSA-N
SMILES: C(C1C(C(C(C(O1)OC2C(OC(C(C2O)O)O)CO)O)O)O)O
Formula: C12H22O11
Ion_mode: positive
Collision_energy: 20 eV
Comments: Sonnenburg Lab MS2 Library C18 positive method
Num Peaks: 54
31.40353,21
40.73842,67
41.44096,31
57.0325,122
61.51339,25
84.03096,19
85.02869,1000
88.01006,21
95.23991,33
97.02725,339
97.06618,8
97.34028,9
103.04023,41
115.14666,51
116.12931,8
119.13666,17
122.02525,179
127.04002,42
127.06204,13
129.57721,62
131.57839,12
136.59833,72
145.04775,16
145.36209,34
153.4435,63
171.14353,16
180.54247,64
182.99727,45
190.93826,66
194.84214,174
194.87904,18
195.8228,14
199.85329,54
200.06945,56
214.00952,80
214.83112,57
215.14195,30
227.849,266
230.02866,88
232.82608,328
232.85795,33
232.88852,21
240.8328,54
258.36144,110
260.88453,145
265.9957,108
283.79596,297
283.85213,8
299.82622,154
299.86215,26
324.692,79
324.81411,76
325.30928,22
342.86862,135

Name: MALTOSE
Precursor_mz: 343.1234875
Precursor_type: [M+H]+
Spectrum_type: MS2
Instrument_type: LC-ESI-QTOF
Instrument: Agilent qTOF 6545
InChIKey: GUBGYTABKSRVRQ-PICCSMPSSA-N
SMILES: C(C1C(C(C(C(O1)OC2C(OC(C(C2O)O)O)CO)O)O)O)O
Formula: C12H22O11
Ion_mode: positive
Collision_energy: 40 eV
Comments: Sonnenburg Lab MS2 Library C18 positive method
Num Peaks: 37
36.26672,165
46.87882,256
52.04433,147
61.02773,144
69.96188,140
84.11661,106
84.95734,1000
84.96976,416
85.50542,71
85.98488,176
136.06416,91
136.87601,153
144.89714,142
146.93292,152
170.86354,151
172.86614,303
173.68041,174
188.85801,126
190.87856,288
191.85706,411
192.04206,73
192.85756,472
194.07951,408
196.89659,377
197.1802,46
204.80647,696
204.82556,183
228.98353,398
232.86466,147
238.86613,505
240.80346,351
246.92333,27
248.8162,446
260.78485,50
289.15413,142
316.73853,449
321.60943,65

Name: GULONIC ACID GAMMA-LACTONE
Precursor_mz: 179.055014
Precursor_type: [M+H]+
Spectrum_type: MS2
Instrument_type: LC-ESI-QTOF
Instrument: Agilent qTOF 6545
InChIKey: SXZYCXMUPBBULW-SKNVOMKLSA-N
SMILES: C(C(C1C(C(C(=O)O1)O)O)O)O
Formula: C6H10O6
Ion_mode: positive
Collision_energy: 10 eV
Comments: Sonnenburg Lab MS2 Library C18 positive method
Num Peaks: 35
41.0393,36
43.01834,51
43.05541,6
45.03446,50
47.0122,7
53.03896,48
55.01804,34
57.03442,287
57.06257,5
59.01369,8
59.04999,33
61.02924,128
69.03427,362
71.01387,120
71.04916,9
73.02942,612
73.06247,7
81.03427,46
83.01284,5
84.96144,5
85.02931,394
85.06401,6
87.04548,107
95.01333,5
97.02967,565
97.06692,9
99.04502,14
103.03932,17
113.0245,15
115.0403,1000
119.95415,11
125.02473,155
133.05074,260
143.03481,18
161.04475,38

Name: GULONIC ACID GAMMA-LACTONE
Precursor_mz: 179.055014
Precursor_type: [M+H]+
Spectrum_type: MS2
Instrument_type: LC-ESI-QTOF
Instrument: Agilent qTOF 6545
InChIKey: SXZYCXMUPBBULW-SKNVOMKLSA-N
SMILES: C(C(C1C(C(C(=O)O1)O)O)O)O
Formula: C6H10O6
Ion_mode: positive
Collision_energy: 20 eV
Comments: Sonnenburg Lab MS2 Library C18 positive method
Num Peaks: 40
39.02364,7
41.03929,252
43.01868,179
45.03433,357
45.05983,6
49.02996,7
53.03925,63
55.01857,159
57.03425,787
57.06344,16
57.07427,10
59.05026,99
61.02923,254
69.03439,1000
69.06664,12
69.0791,14
71.01383,249
71.04907,10
73.02929,543
73.06278,9
74.03214,6
77.0237,7
81.03491,35
83.01265,8
84.96087,8
85.02949,518
85.06374,9
87.00768,10
87.04525,62
91.05482,5
92.90252,8
97.02987,363
99.00836,17
99.04337,6
110.97627,15
113.02361,9
115.0403,122
125.02353,39
130.91213,5
137.97323,6

Name: GULONIC ACID GAMMA-LACTONE
Precursor_mz: 179.055014
Precursor_type: [M+H]+
Spectrum_type: MS2
Instrument_type: LC-ESI-QTOF
Instrument: Agilent qTOF 6545
InChIKey: SXZYCXMUPBBULW-SKNVOMKLSA-N
SMILES: C(C(C1C(C(C(=O)O1)O)O)O)O
Formula: C6H10O6
Ion_mode: positive
Collision_energy: 40 eV
Comments: Sonnenburg Lab MS2 Library C18 positive method
Num Peaks: 72
39.02335,147
41.03926,1000
41.06379,24
41.07933,5
43.01831,692
43.04424,12
43.05341,11
43.30094,5
43.44188,6
44.99731,24
45.03425,715
45.06014,9
45.19401,9
45.24896,5
45.29344,7
45.36122,11
47.01264,31
51.02299,22
53.03957,104
53.23774,6
53.34935,6
55.01849,238
55.04788,7
56.94273,10
56.96455,23
57.03408,799
57.06322,10
57.09289,7
57.11127,7
57.12702,6
57.16137,5
57.18732,5
57.27156,5
57.46895,5
57.81983,5
58.94075,7
59.01485,14
60.93853,15
60.98767,8
61.02907,351
61.05834,6
67.01876,28
68.99666,37
69.01288,6
69.03429,458
69.06583,8
69.33078,6
71.01384,582
71.04572,8
71.05795,8
71.21535,7
71.55294,8
71.64414,6
72.93646,63
73.02857,121
73.9473,20
79.01896,14
80.94565,24
83.01281,13
84.97918,12
85.02969,225
85.06686,7
85.32669,10
95.01478,25
97.02971,8
98.97691,18
104.90162,20
110.97663,10
115.03971,7
116.93008,15
127.17298,7
146.91568,21

Name: ARABITOL
Precursor_mz: 153.0757495
Precursor_type: [M+H]+
Spectrum_type: MS2
Instrument_type: LC-ESI-QTOF
Instrument: Agilent qTOF 6545
InChIKey: HEBKCHPVOIAQTA-IMJSIDKUSA-N
SMILES: C(C(C(C(CO)O)O)O)O
Formula: C5H12O5
Ion_mode: positive
Collision_energy: 10 eV
Comments: Sonnenburg Lab MS2 Library C18 positive method
Num Peaks: 22
41.03808,19
43.01762,118
43.0538,94
45.03334,146
53.03809,61
55.01747,55
55.05411,6
57.03323,621
59.04924,21
61.02792,130
69.03299,1000
71.01237,242
71.04862,171
73.02821,199
75.04432,20
81.03328,39
87.04441,51
91.03819,12
99.04379,320
99.08178,5
117.05406,113
135.06459,35

Name: ARABITOL
Precursor_mz: 153.0757495
Precursor_type: [M+H]+
Spectrum_type: MS2
Instrument_type: LC-ESI-QTOF
Instrument: Agilent qTOF 6545
InChIKey: HEBKCHPVOIAQTA-IMJSIDKUSA-N
SMILES: C(C(C(C(CO)O)O)O)O
Formula: C5H12O5
Ion_mode: positive
Collision_energy: 20 eV
Comments: Sonnenburg Lab MS2 Library C18 positive method
Num Peaks: 20
41.03821,163
43.01734,335
43.04306,6
43.05357,173
45.03332,278
53.0384,171
54.94608,9
55.01749,47
57.03311,514
57.06222,9
59.04914,24
61.02793,246
69.03301,1000
71.0124,103
71.04844,82
73.02809,80
75.04427,18
81.03306,26
87.04427,11
99.04338,26

Name: ARABITOL
Precursor_mz: 153.0757495
Precursor_type: [M+H]+
Spectrum_type: MS2
Instrument_type: LC-ESI-QTOF
Instrument: Agilent qTOF 6545
InChIKey: HEBKCHPVOIAQTA-IMJSIDKUSA-N
SMILES: C(C(C(C(CO)O)O)O)O
Formula: C5H12O5
Ion_mode: positive
Collision_energy: 40 eV
Comments: Sonnenburg Lab MS2 Library C18 positive method
Num Peaks: 38
39.02267,149
39.37474,10
41.03815,994
41.07155,19
43.01737,1000
43.05187,15
43.08206,5
43.1207,7
45.03327,404
45.05867,6
45.1071,5
45.37824,9
47.01251,24
51.21763,6
53.03797,316
53.06678,7
55.01756,59
55.93474,14
56.9422,25
57.03308,318
57.93502,49
58.06468,18
59.06745,35
60.93048,11
60.98488,21
61.02826,132
69.03292,611
69.06365,9
69.14546,16
69.40202,5
70.86547,8
70.94425,12
71.01104,35
71.0498,35
72.93559,28
81.03294,26
83.94096,15
111.93697,13

Name: THREONINE
Precursor_mz: 120.0655192
Precursor_type: [M+H]+
Spectrum_type: MS2
Instrument_type: LC-ESI-QTOF
Instrument: Agilent qTOF 6545
InChIKey: AYFVYJQAPQTCCC-GBXIJSLDSA-N
SMILES: CC(C(C(=O)O)N)O
Formula: C4H9NO3
Ion_mode: positive
Collision_energy: 10 eV
Comments: Sonnenburg Lab MS2 Library C18 positive method
Num Peaks: 15
45.03322,12
46.02787,7
56.04918,826
56.0775,23
56.28929,6
57.03346,36
58.06527,6
74.05986,1000
74.09245,30
74.11342,9
74.62883,6
84.04385,75
89.9669,7
102.05463,185
120.06393,38

Name: THREONINE
Precursor_mz: 120.0655192
Precursor_type: [M+H]+
Spectrum_type: MS2
Instrument_type: LC-ESI-QTOF
Instrument: Agilent qTOF 6545
InChIKey: AYFVYJQAPQTCCC-GBXIJSLDSA-N
SMILES: CC(C(C(=O)O)N)O
Formula: C4H9NO3
Ion_mode: positive
Collision_energy: 20 eV
Comments: Sonnenburg Lab MS2 Library C18 positive method
Num Peaks: 12
46.02834,33
55.95607,9
56.04914,1000
56.07744,27
57.03327,104
58.02811,8
74.05986,249
74.09246,6
78.98312,10
84.04335,6
85.02864,5
102.05747,7

Name: THREONINE
Precursor_mz: 120.0655192
Precursor_type: [M+H]+
Spectrum_type: MS2
Instrument_type: LC-ESI-QTOF
Instrument: Agilent qTOF 6545
InChIKey: AYFVYJQAPQTCCC-GBXIJSLDSA-N
SMILES: CC(C(C(=O)O)N)O
Formula: C4H9NO3
Ion_mode: positive
Collision_energy: 40 eV
Comments: Sonnenburg Lab MS2 Library C18 positive method
Num Peaks: 18
43.01783,104
43.04102,119
44.99606,61
45.03697,11
45.05818,6
45.24533,18
46.02734,30
46.06465,8
46.33242,8
56.04927,1000
56.07734,25
56.09585,6
56.1475,20
56.49177,8
57.03297,132
57.43056,9
58.03047,28
68.99642,53

Name: PURINE
Precursor_mz: 121.0508721
Precursor_type: [M+H]+
Spectrum_type: MS2
Instrument_type: LC-ESI-QTOF
Instrument: Agilent qTOF 6545
InChIKey: KDCGOANMDULRCW-UHFFFAOYSA-N
SMILES: C1=C2C(=NC=N1)N=CN2
Formula: C5H4N4
Ion_mode: positive
Collision_energy: 10 eV
Comments: Sonnenburg Lab MS2 Library C18 positive method
Num Peaks: 3
67.02905,18
94.03998,47
121.05064,1000

Name: PURINE
Precursor_mz: 121.0508721
Precursor_type: [M+H]+
Spectrum_type: MS2
Instrument_type: LC-ESI-QTOF
Instrument: Agilent qTOF 6545
InChIKey: KDCGOANMDULRCW-UHFFFAOYSA-N
SMILES: C1=C2C(=NC=N1)N=CN2
Formula: C5H4N4
Ion_mode: positive
Collision_energy: 20 eV
Comments: Sonnenburg Lab MS2 Library C18 positive method
Num Peaks: 10
43.02845,37
45.04462,7
52.01747,38
67.0288,211
69.04419,6
72.98594,7
77.01308,10
94.03954,641
94.07633,24
121.05053,1000

Name: PURINE
Precursor_mz: 121.0508721
Precursor_type: [M+H]+
Spectrum_type: MS2
Instrument_type: LC-ESI-QTOF
Instrument: Agilent qTOF 6545
InChIKey: KDCGOANMDULRCW-UHFFFAOYSA-N
SMILES: C1=C2C(=NC=N1)N=CN2
Formula: C5H4N4
Ion_mode: positive
Collision_energy: 40 eV
Comments: Sonnenburg Lab MS2 Library C18 positive method
Num Peaks: 15
40.0176,215
40.04239,6
41.0253,8
42.03259,10
43.02833,27
52.01795,148
53.01293,8
66.02101,19
67.02885,1000
67.05971,33
67.22516,6
67.24582,6
77.01082,9
94.03981,227
121.05009,54

Name: GLUTAMINE
Precursor_mz: 147.0764182
Precursor_type: [M+H]+
Spectrum_type: MS2
Instrument_type: LC-ESI-QTOF
Instrument: Agilent qTOF 6545
InChIKey: ZDXPYRJPNDTMRX-VKHMYHEASA-N
SMILES: C(CC(=O)N)C(C(=O)O)N
Formula: C5H10N2O3
Ion_mode: positive
Collision_energy: 10 eV
Comments: Sonnenburg Lab MS2 Library C18 positive method
Num Peaks: 17
41.03797,23
56.04904,40
84.04388,1000
84.07847,28
84.09329,23
84.12537,9
84.15937,6
84.32978,9
84.84087,5
101.0701,85
102.05427,30
130.04935,741
130.09137,18
130.14679,18
130.16366,8
130.24976,6
147.07548,68

Name: GLUTAMINE
Precursor_mz: 147.0764182
Precursor_type: [M+H]+
Spectrum_type: MS2
Instrument_type: LC-ESI-QTOF
Instrument: Agilent qTOF 6545
InChIKey: ZDXPYRJPNDTMRX-VKHMYHEASA-N
SMILES: C(CC(=O)N)C(C(=O)O)N
Formula: C5H10N2O3
Ion_mode: positive
Collision_energy: 20 eV
Comments: Sonnenburg Lab MS2 Library C18 positive method
Num Peaks: 10
41.03807,78
56.04927,145
69.03222,11
84.04389,1000
84.07887,24
84.17792,6
85.028,12
85.96406,6
102.05427,7
130.05121,13

Name: GLUTAMINE
Precursor_mz: 147.0764182
Precursor_type: [M+H]+
Spectrum_type: MS2
Instrument_type: LC-ESI-QTOF
Instrument: Agilent qTOF 6545
InChIKey: ZDXPYRJPNDTMRX-VKHMYHEASA-N
SMILES: C(CC(=O)N)C(C(=O)O)N
Formula: C5H10N2O3
Ion_mode: positive
Collision_energy: 40 eV
Comments: Sonnenburg Lab MS2 Library C18 positive method
Num Peaks: 12
41.03857,168
46.02879,57
56.04912,1000
56.11645,6
56.19177,16
56.31133,7
56.58013,5
64.92718,14
67.93307,15
74.02269,31
84.04419,210
84.12227,5

Name: N-ACETYLNEURAMINATE
Precursor_mz: 310.1132572
Precursor_type: [M+H]+
Spectrum_type: MS2
Instrument_type: LC-ESI-QTOF
Instrument: Agilent qTOF 6545
InChIKey: SQVRNKJHWKZAKO-LUWBGTNYSA-N
SMILES: CC(=O)NC1C(CC(OC1C(C(CO)O)O)(C(=O)O)O)O
Formula: C11H19NO9
Ion_mode: positive
Collision_energy: 10 eV
Comments: Sonnenburg Lab MS2 Library C18 positive method
Num Peaks: 78
51.43173,17
57.04696,26
57.06853,102
60.04455,79
63.30924,31
67.05402,64
91.02788,12
97.02658,50
97.96835,62
108.04455,50
121.02799,93
126.05395,242
128.03193,14
129.01551,46
136.2819,15
141.96163,60
141.98613,7
143.03119,36
149.68132,6
154.0461,65
156.06506,102
167.03218,308
167.37255,17
168.20064,16
172.06143,188
172.08723,10
172.1123,7
176.06868,120
176.09242,11
178.05026,47
179.03244,177
179.39599,12
191.94275,39
197.04563,132
203.87926,132
208.06678,33
214.07278,224
215.05533,198
220.05659,74
227.85041,59
228.84851,28
230.98784,7
232.08236,175
232.21446,18
238.06843,63
249.58293,16
250.08865,221
250.91355,203
256.08052,126
256.85379,21
268.91895,237
269.91903,36
270.16254,14
271.26786,27
271.74298,30
272.93689,34
273.87807,5
273.92434,58
274.03912,31
274.09128,1000
274.17535,17
274.40734,10
274.46493,9
274.71489,56
274.90838,7
275.80793,10
279.03147,48
281.8012,47
287.08888,42
291.98272,22
292.06062,96
292.10307,475
292.18022,5
292.87476,41
296.85977,9
297.13523,7
298.30436,11
310.11401,64

Name: N-ACETYLNEURAMINATE
Precursor_mz: 310.1132572
Precursor_type: [M+H]+
Spectrum_type: MS2
Instrument_type: LC-ESI-QTOF
Instrument: Agilent qTOF 6545
InChIKey: SQVRNKJHWKZAKO-LUWBGTNYSA-N
SMILES: CC(=O)NC1C(CC(OC1C(C(CO)O)O)(C(=O)O)O)O
Formula: C11H19NO9
Ion_mode: positive
Collision_energy: 20 eV
Comments: Sonnenburg Lab MS2 Library C18 positive method
Num Peaks: 127
40.96934,170
40.9914,6
41.59047,17
43.01705,89
45.0326,98
45.145,32
55.01836,305
55.05254,182
55.05968,61
57.03121,50
57.16775,16
60.0435,269
66.08017,37
81.59525,19
83.08362,71
84.04293,70
84.95982,196
95.82017,13
96.04517,136
97.02793,211
98.06119,175
101.02172,136
103.03618,36
106.06677,77
107.04607,30
108.04736,281
110.05927,205
110.07988,6
112.95122,53
118.06892,6
120.86069,99
121.02822,1000
121.05906,22
121.08316,12
121.4838,16
123.04373,185
123.96662,38
124.03776,145
124.07625,115
124.97844,40
125.02506,29
126.05682,224
130.05134,35
138.05874,70
140.47612,24
142.0473,99
142.08546,168
147.96195,98
147.9945,10
149.02355,21
150.05685,135
151.03798,205
151.94043,281
152.00849,13
152.06959,122
154.05205,158
154.89238,62
156.06722,118
156.88825,74
156.91825,15
163.96461,92
166.08304,214
166.11295,16
167.03425,450
167.08045,6
167.27816,51
168.01231,68
168.06557,84
169.04984,193
172.05832,145
173.87052,32
179.03465,415
180.20091,31
186.07502,139
192.06594,88
192.14227,7
192.62906,24
196.05693,202
196.23568,41
197.04355,521
199.85587,80
202.87189,160
204.88772,141
206.91487,75
209.02407,133
209.87258,107
212.16969,28
214.07284,124
217.72341,72
218.8631,106
219.89417,96
221.70374,10
222.91564,233
226.89268,123
228.89556,16
229.50079,38
232.08568,189
232.11403,14
232.83399,62
233.47111,29
233.55079,39
234.3637,146
236.83353,116
236.88879,99
241.86253,138
245.89744,20
248.88701,53
250.90866,456
250.97789,8
251.19944,14
251.51942,49
251.91462,49
252.88192,83
254.84254,112
255.86383,137
256.49751,29
256.86402,162
256.9429,6
261.88398,169
264.02767,139
272.79504,72
273.84378,83
274.09201,246
274.30953,30
274.8796,19
292.10608,83
292.87514,134

Name: N-ACETYLNEURAMINATE
Precursor_mz: 310.1132572
Precursor_type: [M+H]+
Spectrum_type: MS2
Instrument_type: LC-ESI-QTOF
Instrument: Agilent qTOF 6545
InChIKey: SQVRNKJHWKZAKO-LUWBGTNYSA-N
SMILES: CC(=O)NC1C(CC(OC1C(C(CO)O)O)(C(=O)O)O)O
Formula: C11H19NO9
Ion_mode: positive
Collision_energy: 40 eV
Comments: Sonnenburg Lab MS2 Library C18 positive method
Num Peaks: 99
43.01743,89
47.66764,24
56.96356,121
57.03169,300
60.31772,39
61.02759,297
65.03795,164
69.36118,13
71.01218,147
71.92903,161
72.93707,55
77.03875,513
77.08631,7
79.05533,283
79.07327,32
79.08997,9
80.04891,184
81.03231,186
83.04917,119
83.07412,18
84.04628,254
84.95946,617
92.2092,17
95.04713,441
95.79636,16
96.04385,114
97.02923,658
98.05924,24
100.04052,279
105.03508,73
108.04147,24
108.20972,23
109.02778,140
109.04692,15
109.835,33
110.02186,119
110.05904,410
110.08345,29
110.30965,28
112.0394,306
112.06838,15
112.41788,37
112.90144,100
112.95106,227
114.05252,328
114.07466,38
115.03797,237
116.86813,90
121.02849,1000
121.06284,20
121.082,9
121.3651,18
123.22107,47
124.04085,170
124.08271,10
125.02398,65
125.20001,22
125.48783,33
126.05305,184
127.86169,141
128.87281,8
129.87748,125
132.04277,183
136.03947,172
145.2396,71
148.97776,18
150.0532,125
151.03815,82
156.88915,58
158.91158,31
160.03894,152
160.91759,234
161.12495,31
161.56632,29
163.4086,21
172.05761,13
173.30415,43
176.88699,281
176.90642,76
178.9287,348
188.86046,284
188.91012,258
189.12939,71
198.88579,117
199.85162,132
199.86768,33
201.82416,202
201.90598,9
202.36922,21
204.90701,374
204.94892,9
209.8728,125
221.6339,10
223.02351,12
227.88234,21
245.91307,65
265.84505,215
289.89231,55
305.50702,13

Name: GLUCOSAMINE
Precursor_mz: 180.0866485
Precursor_type: [M+H]+
Spectrum_type: MS2
Instrument_type: LC-ESI-QTOF
Instrument: Agilent qTOF 6545
InChIKey: MSWZFWKMSRAUBD-IVMDWMLBSA-N
SMILES: C(C1C(C(C(C(O1)O)N)O)O)O
Formula: C6H13NO5
Ion_mode: positive
Collision_energy: 10 eV
Comments: Sonnenburg Lab MS2 Library C18 positive method
Num Peaks: 60
41.03817,40
43.01682,99
44.04969,28
55.04146,52
56.04673,34
60.0436,643
60.08608,13
60.13996,6
60.18309,6
69.2801,9
69.35871,13
70.02892,106
72.04424,644
72.09034,13
72.2911,11
72.33542,12
72.53032,9
80.04944,41
84.04381,1000
84.09347,11
84.19829,5
84.2181,9
84.34121,12
84.40954,15
84.51753,19
85.02774,241
85.21863,6
90.05297,108
96.04331,97
98.06037,74
99.0435,91
99.06779,9
100.22676,5
102.05542,229
102.09734,6
114.05417,59
114.1626,11
114.23795,7
115.03784,37
116.06865,47
126.05487,32
126.39156,24
127.0379,14
144.06504,405
144.10723,7
144.20804,15
144.24042,16
161.93748,13
162.07653,918
162.12335,15
162.14537,10
162.21441,14
162.2383,9
162.287,11
162.34454,6
162.62359,13
162.85852,15
162.91107,8
162.97239,27
179.92267,47

Name: GLUCOSAMINE
Precursor_mz: 180.0866485
Precursor_type: [M+H]+
Spectrum_type: MS2
Instrument_type: LC-ESI-QTOF
Instrument: Agilent qTOF 6545
InChIKey: MSWZFWKMSRAUBD-IVMDWMLBSA-N
SMILES: C(C1C(C(C(C(O1)O)N)O)O)O
Formula: C6H13NO5
Ion_mode: positive
Collision_energy: 20 eV
Comments: Sonnenburg Lab MS2 Library C18 positive method
Num Peaks: 50
43.01834,274
43.0393,11
44.04874,378
44.06139,53
44.11428,6
44.18124,26
44.21119,6
44.73433,7
45.15099,10
45.20565,40
55.01616,77
55.05299,174
56.04892,430
58.02908,97
58.0647,157
60.04496,1000
60.06834,33
60.08874,8
61.02721,214
61.04335,16
69.03318,54
69.05763,65
70.06497,241
72.0439,962
72.94517,15
80.05837,14
82.0304,143
82.07627,9
83.03608,130
84.0439,812
84.17666,15
85.02992,361
85.06526,12
86.0595,284
86.09711,7
90.05668,113
96.04485,354
96.08921,7
97.02773,124
98.05822,292
98.34298,18
100.03924,53
102.05586,170
104.97125,233
114.05296,155
114.21703,63
115.03981,62
126.05353,344
131.92874,65
162.90162,117

Name: GLUCOSAMINE
Precursor_mz: 180.0866485
Precursor_type: [M+H]+
Spectrum_type: MS2
Instrument_type: LC-ESI-QTOF
Instrument: Agilent qTOF 6545
InChIKey: MSWZFWKMSRAUBD-IVMDWMLBSA-N
SMILES: C(C1C(C(C(C(O1)O)N)O)O)O
Formula: C6H13NO5
Ion_mode: positive
Collision_energy: 40 eV
Comments: Sonnenburg Lab MS2 Library C18 positive method
Num Peaks: 25
41.03817,221
42.03326,135
43.15258,60
44.04968,1000
44.07529,17
44.1974,21
44.23446,49
45.03294,54
53.03699,327
54.03304,141
54.07377,6
54.94622,34
55.01796,458
55.05684,9
55.29653,31
56.04875,67
56.19973,52
56.59114,29
60.04412,417
68.04812,433
72.04363,307
84.04252,63
96.0448,70
139.30887,46
139.32117,28

Name: BETAINE
Precursor_mz: 118.0862546
Precursor_type: [M+H]+
Spectrum_type: MS2
Instrument_type: LC-ESI-QTOF
Instrument: Agilent qTOF 6545
InChIKey: KWIUHFFTVRNATP-UHFFFAOYSA-N
SMILES: C[N+](C)(C)CC(=O)[O-]
Formula: C5H11NO2
Ion_mode: positive
Collision_energy: 10 eV
Comments: Sonnenburg Lab MS2 Library C18 positive method
Num Peaks: 4
58.06477,70
59.07237,234
59.10145,8
118.086,1000

Name: BETAINE
Precursor_mz: 118.0862546
Precursor_type: [M+H]+
Spectrum_type: MS2
Instrument_type: LC-ESI-QTOF
Instrument: Agilent qTOF 6545
InChIKey: KWIUHFFTVRNATP-UHFFFAOYSA-N
SMILES: C[N+](C)(C)CC(=O)[O-]
Formula: C5H11NO2
Ion_mode: positive
Collision_energy: 20 eV
Comments: Sonnenburg Lab MS2 Library C18 positive method
Num Peaks: 6
44.04971,5
58.06466,1000
58.09359,42
59.0725,947
59.10172,39
118.08544,208

Name: BETAINE
Precursor_mz: 118.0862546
Precursor_type: [M+H]+
Spectrum_type: MS2
Instrument_type: LC-ESI-QTOF
Instrument: Agilent qTOF 6545
InChIKey: KWIUHFFTVRNATP-UHFFFAOYSA-N
SMILES: C[N+](C)(C)CC(=O)[O-]
Formula: C5H11NO2
Ion_mode: positive
Collision_energy: 40 eV
Comments: Sonnenburg Lab MS2 Library C18 positive method
Num Peaks: 6
42.03307,22
43.04091,28
44.04896,7
56.04882,6
58.06465,1000
59.07227,22

Name: (2-AMINOETHYL)PHOSPHONATE
Precursor_mz: 126.0314558
Precursor_type: [M+H]+
Spectrum_type: MS2
Instrument_type: LC-ESI-QTOF
Instrument: Agilent qTOF 6545
InChIKey: QQVDJLLNRSOCEL-UHFFFAOYSA-N
SMILES: C(CP(=O)(O)O)N
Formula: C2H8NO3P
Ion_mode: positive
Collision_energy: 10 eV
Comments: Sonnenburg Lab MS2 Library C18 positive method
Num Peaks: 15
40.96944,8
62.96392,6
64.97786,8
78.99408,32
79.99014,20
80.97341,164
84.96014,82
90.99399,37
97.00499,184
98.98273,13
108.0204,41
109.00481,1000
109.04452,22
109.0612,20
126.03183,429

Name: (2-AMINOETHYL)PHOSPHONATE
Precursor_mz: 126.0314558
Precursor_type: [M+H]+
Spectrum_type: MS2
Instrument_type: LC-ESI-QTOF
Instrument: Agilent qTOF 6545
InChIKey: QQVDJLLNRSOCEL-UHFFFAOYSA-N
SMILES: C(CP(=O)(O)O)N
Formula: C2H8NO3P
Ion_mode: positive
Collision_energy: 20 eV
Comments: Sonnenburg Lab MS2 Library C18 positive method
Num Peaks: 23
30.03336,15
40.96932,33
46.96784,31
48.98322,9
56.96327,14
62.96201,8
64.97872,51
78.99384,550
79.02701,10
79.04141,10
79.98971,93
80.97342,1000
81.0079,19
81.03133,6
84.93465,12
84.95955,95
90.99413,252
97.00486,371
97.04229,7
98.98433,94
109.00495,478
109.0432,8
126.03046,31

Name: (2-AMINOETHYL)PHOSPHONATE
Precursor_mz: 126.0314558
Precursor_type: [M+H]+
Spectrum_type: MS2
Instrument_type: LC-ESI-QTOF
Instrument: Agilent qTOF 6545
InChIKey: QQVDJLLNRSOCEL-UHFFFAOYSA-N
SMILES: C(CP(=O)(O)O)N
Formula: C2H8NO3P
Ion_mode: positive
Collision_energy: 40 eV
Comments: Sonnenburg Lab MS2 Library C18 positive method
Num Peaks: 22
40.96941,34
45.03281,33
46.96812,283
47.04529,5
48.98262,37
62.9627,577
62.99168,6
63.00541,6
64.97859,50
78.99384,445
79.94732,20
79.99007,23
80.97356,1000
81.00724,17
81.02193,17
81.31428,9
81.61167,7
81.98052,20
90.99526,16
97.00556,34
97.99926,19
98.98426,87

Name: 3-SULFINO-ALANINE
Precursor_mz: 154.0168547
Precursor_type: [M+H]+
Spectrum_type: MS2
Instrument_type: LC-ESI-QTOF
Instrument: Agilent qTOF 6545
InChIKey: ADVPTQAUNPRNPO-REOHCLBHSA-N
SMILES: C(C(C(=O)O)N)S(=O)O
Formula: C3H7NO4S
Ion_mode: positive
Collision_energy: 10 eV
Comments: Sonnenburg Lab MS2 Library C18 positive method
Num Peaks: 25
37.03581,17
42.04215,62
43.04922,17
43.14273,12
44.05775,757
44.08354,9
44.14123,10
44.33536,9
44.38396,10
45.15582,6
46.03755,63
46.05198,6
71.04585,25
73.03888,30
74.03393,1000
74.06677,18
74.1714,11
74.21588,11
74.22534,10
74.25531,9
88.05006,71
89.05774,189
108.02287,98
136.01761,171
136.3551,6

Name: 3-SULFINO-ALANINE
Precursor_mz: 154.0168547
Precursor_type: [M+H]+
Spectrum_type: MS2
Instrument_type: LC-ESI-QTOF
Instrument: Agilent qTOF 6545
InChIKey: ADVPTQAUNPRNPO-REOHCLBHSA-N
SMILES: C(C(C(=O)O)N)S(=O)O
Formula: C3H7NO4S
Ion_mode: positive
Collision_energy: 20 eV
Comments: Sonnenburg Lab MS2 Library C18 positive method
Num Peaks: 30
42.04239,105
43.05002,166
43.99872,84
44.05754,571
44.08315,12
44.09276,7
44.25375,19
46.0365,202
46.18548,6
46.19671,18
55.02634,40
55.1692,10
56.02101,96
58.02345,10
59.04458,51
70.03829,99
73.03858,273
73.07135,8
73.09217,11
73.28536,17
73.85114,10
74.03343,1000
74.07825,12
74.20738,7
74.30122,10
74.34214,10
74.3691,11
88.05003,133
89.05855,182
89.08975,6

Name: 3-SULFINO-ALANINE
Precursor_mz: 154.0168547
Precursor_type: [M+H]+
Spectrum_type: MS2
Instrument_type: LC-ESI-QTOF
Instrument: Agilent qTOF 6545
InChIKey: ADVPTQAUNPRNPO-REOHCLBHSA-N
SMILES: C(C(C(=O)O)N)S(=O)O
Formula: C3H7NO4S
Ion_mode: positive
Collision_energy: 40 eV
Comments: Sonnenburg Lab MS2 Library C18 positive method
Num Peaks: 19
42.04145,392
42.07931,22
43.04971,773
43.06973,17
44.05717,842
44.08359,11
46.0384,119
55.02625,1000
55.06654,38
55.28023,9
55.30349,7
55.94357,31
63.96243,83
64.97956,367
65.02221,5
68.95191,183
73.03803,347
74.32416,23
85.94019,137

Name: ALLANTOIN
Precursor_mz: 159.0512661
Precursor_type: [M+H]+
Spectrum_type: MS2
Instrument_type: LC-ESI-QTOF
Instrument: Agilent qTOF 6545
InChIKey: POJWUDADGALRAB-UHFFFAOYSA-N
SMILES: C1(C(=O)NC(=O)N1)NC(=O)N
Formula: C4H6N4O3
Ion_mode: positive
Collision_energy: 10 eV
Comments: Sonnenburg Lab MS2 Library C18 positive method
Num Peaks: 33
55.02786,98
55.93443,873
56.01751,6
59.92731,35
61.0393,1000
61.06776,8
61.08134,8
62.12315,29
62.13956,6
63.00269,27
72.93633,277
73.04077,260
73.40614,5
84.94099,211
85.02724,250
85.06202,56
86.9522,63
94.95814,106
96.96103,652
96.98152,43
98.9753,129
99.01802,461
99.0492,15
99.2343,40
100.94425,142
101.02417,304
113.0207,58
116.04485,278
116.92819,147
117.93426,508
117.9811,87
124.96672,235
159.02879,252

Name: ALLANTOIN
Precursor_mz: 159.0512661
Precursor_type: [M+H]+
Spectrum_type: MS2
Instrument_type: LC-ESI-QTOF
Instrument: Agilent qTOF 6545
InChIKey: POJWUDADGALRAB-UHFFFAOYSA-N
SMILES: C1(C(=O)NC(=O)N1)NC(=O)N
Formula: C4H6N4O3
Ion_mode: positive
Collision_energy: 20 eV
Comments: Sonnenburg Lab MS2 Library C18 positive method
Num Peaks: 37
41.03777,106
43.04089,93
44.01268,185
45.03293,81
55.93452,768
55.96296,15
55.9811,10
57.93466,87
60.98635,70
61.03931,638
61.07183,13
61.13687,12
61.20164,16
61.31479,9
61.53858,6
61.93434,72
71.92971,114
72.93713,1000
72.98708,125
73.03903,338
73.285,5
73.84745,11
83.13646,5
85.02864,418
85.05561,14
88.05117,76
88.9807,56
89.94022,333
96.96028,63
98.96135,148
98.98913,6
99.01764,191
113.02249,128
113.0447,8
117.93491,46
121.01683,147
123.00564,124

Name: ALLANTOIN
Precursor_mz: 159.0512661
Precursor_type: [M+H]+
Spectrum_type: MS2
Instrument_type: LC-ESI-QTOF
Instrument: Agilent qTOF 6545
InChIKey: POJWUDADGALRAB-UHFFFAOYSA-N
SMILES: C1(C(=O)NC(=O)N1)NC(=O)N
Formula: C4H6N4O3
Ion_mode: positive
Collision_energy: 40 eV
Comments: Sonnenburg Lab MS2 Library C18 positive method
Num Peaks: 22
44.03124,22
44.99126,73
55.01673,55
55.93428,318
55.96293,6
56.19863,16
56.94279,105
56.9734,7
57.1729,7
57.62702,5
57.93347,45
57.9797,19
61.03822,128
71.4519,173
71.48618,8
71.92984,124
72.93697,1000
72.98564,100
73.08649,10
73.99117,70
74.33498,14
76.93069,10

Name: TRYPTOPHAN
Precursor_mz: 205.0971536
Precursor_type: [M+H]+
Spectrum_type: MS2
Instrument_type: LC-ESI-QTOF
Instrument: Agilent qTOF 6545
InChIKey: QIVBCDIJIAJPQS-VIFPVBQESA-N
SMILES: C1=CC=C2C(=C1)C(=CN2)CC(C(=O)O)N
Formula: C11H12N2O2
Ion_mode: positive
Collision_energy: 10 eV
Comments: Sonnenburg Lab MS2 Library C18 positive method
Num Peaks: 17
77.02689,9
115.04616,7
117.04822,8
118.05633,38
130.0541,5
132.07088,37
142.05667,16
144.07119,50
146.05018,432
146.09739,13
146.11459,11
159.08298,58
160.06349,7
170.05105,22
188.06093,1000
188.11296,40
205.08684,15

Name: TRYPTOPHAN
Precursor_mz: 205.0971536
Precursor_type: [M+H]+
Spectrum_type: MS2
Instrument_type: LC-ESI-QTOF
Instrument: Agilent qTOF 6545
InChIKey: QIVBCDIJIAJPQS-VIFPVBQESA-N
SMILES: C1=CC=C2C(=C1)C(=CN2)CC(C(=O)O)N
Formula: C11H12N2O2
Ion_mode: positive
Collision_energy: 20 eV
Comments: Sonnenburg Lab MS2 Library C18 positive method
Num Peaks: 40
46.02233,28
74.01635,62
91.04692,31
115.04566,43
116.05445,7
117.04768,40
117.06098,46
118.05695,610
118.08866,17
118.29187,5
130.05631,42
132.07145,178
142.05478,154
143.06333,98
143.93253,8
144.03798,15
144.07156,301
144.13516,5
144.50305,8
144.79171,6
145.83383,7
146.05074,1000
146.09651,26
146.11491,26
146.12779,12
146.23105,5
146.36731,7
146.45142,7
146.64069,7
147.05332,7
147.06817,6
148.92748,6
158.07341,13
159.06229,9
159.0819,145
160.06459,25
160.08208,9
170.05153,113
170.2168,10
188.06083,155

Name: TRYPTOPHAN
Precursor_mz: 205.0971536
Precursor_type: [M+H]+
Spectrum_type: MS2
Instrument_type: LC-ESI-QTOF
Instrument: Agilent qTOF 6545
InChIKey: QIVBCDIJIAJPQS-VIFPVBQESA-N
SMILES: C1=CC=C2C(=C1)C(=CN2)CC(C(=O)O)N
Formula: C11H12N2O2
Ion_mode: positive
Collision_energy: 40 eV
Comments: Sonnenburg Lab MS2 Library C18 positive method
Num Peaks: 53
41.03191,27
52.99401,17
63.01307,10
65.02992,20
66.02738,17
77.03122,137
79.04684,22
89.03031,66
90.03652,57
90.72149,7
91.04637,719
91.08214,15
91.09684,12
91.29618,29
93.04703,25
102.03751,15
103.04581,82
105.06046,12
115.04559,691
115.08661,17
115.11364,6
115.12674,6
116.05303,85
117.04863,704
117.10635,8
118.05633,1000
118.09811,23
118.1603,7
118.38074,7
118.4128,7
118.49083,6
118.49844,6
119.03759,5
119.06661,13
126.64515,7
127.04383,102
128.04181,7
129.04661,39
130.05614,222
131.06412,25
132.03144,14
132.0722,75
132.49891,7
140.03949,65
141.04692,53
142.05607,310
143.06483,326
143.3686,5
144.07053,94
155.04771,7
158.14761,6
163.45732,10
188.62292,6

Name: O-SUCCINYL-HOMOSERINE
Precursor_mz: 220.0815631
Precursor_type: [M+H]+
Spectrum_type: MS2
Instrument_type: LC-ESI-QTOF
Instrument: Agilent qTOF 6545
InChIKey: GNISQJGXJIDKDJ-YFKPBYRVSA-N
SMILES: C(COC(=O)CCC(=O)O)C(C(=O)O)N
Formula: C8H13NO6
Ion_mode: positive
Collision_energy: 10 eV
Comments: Sonnenburg Lab MS2 Library C18 positive method
Num Peaks: 23
55.01832,13
56.04961,75
73.02854,25
74.02408,67
74.06022,234
84.04305,22
101.02212,44
102.05574,1000
102.10743,19
102.18446,12
102.25472,6
102.60991,6
102.70497,7
120.0644,224
120.41393,14
120.45583,7
126.05334,14
138.05368,30
157.10581,9
178.90731,14
184.05994,57
202.06902,12
220.08074,195

Name: O-SUCCINYL-HOMOSERINE
Precursor_mz: 220.0815631
Precursor_type: [M+H]+
Spectrum_type: MS2
Instrument_type: LC-ESI-QTOF
Instrument: Agilent qTOF 6545
InChIKey: GNISQJGXJIDKDJ-YFKPBYRVSA-N
SMILES: C(COC(=O)CCC(=O)O)C(C(=O)O)N
Formula: C8H13NO6
Ion_mode: positive
Collision_energy: 20 eV
Comments: Sonnenburg Lab MS2 Library C18 positive method
Num Peaks: 29
44.0479,83
46.02809,93
55.01754,69
56.04915,861
56.07751,12
74.0243,103
74.06021,1000
74.09282,19
74.15592,15
74.3382,20
74.49275,12
84.04611,7
84.09718,10
84.24683,15
85.02912,87
101.02294,410
101.06131,7
101.32221,21
101.54985,10
102.0551,718
102.10661,5
102.14231,10
102.20553,10
102.30743,12
120.06733,136
120.28341,6
126.05382,174
126.07663,7
138.05273,68

Name: O-SUCCINYL-HOMOSERINE
Precursor_mz: 220.0815631
Precursor_type: [M+H]+
Spectrum_type: MS2
Instrument_type: LC-ESI-QTOF
Instrument: Agilent qTOF 6545
InChIKey: GNISQJGXJIDKDJ-YFKPBYRVSA-N
SMILES: C(COC(=O)CCC(=O)O)C(C(=O)O)N
Formula: C8H13NO6
Ion_mode: positive
Collision_energy: 40 eV
Comments: Sonnenburg Lab MS2 Library C18 positive method
Num Peaks: 14
44.04821,40
45.03313,161
46.02807,93
55.01793,256
56.04933,1000
56.07785,11
57.05319,51
73.02771,166
73.76405,13
74.02492,13
74.06008,343
74.08372,16
84.0433,13
101.022,58

Name: GALACTITOL
Precursor_mz: 183.0863142
Precursor_type: [M+H]+
Spectrum_type: MS2
Instrument_type: LC-ESI-QTOF
Instrument: Agilent qTOF 6545
InChIKey: FBPFZTCFMRRESA-GUCUJZIJSA-N
SMILES: C(C(C(C(C(CO)O)O)O)O)O
Formula: C6H14O6
Ion_mode: positive
Collision_energy: 10 eV
Comments: Sonnenburg Lab MS2 Library C18 positive method
Num Peaks: 36
43.05489,16
44.02103,7
45.03333,44
53.03855,8
55.01727,83
55.0536,55
56.94171,23
57.03378,294
61.0284,57
65.03791,12
67.0537,7
69.03353,196
71.049,45
73.02903,53
73.06553,19
74.07122,1000
74.10458,17
75.04385,26
81.03295,97
83.04907,146
85.0279,130
87.04419,61
91.03873,33
97.96864,288
99.04384,174
101.05898,11
103.0388,89
111.04399,182
117.01183,7
117.05204,8
129.05456,367
141.95896,113
147.06548,27
165.0757,25
182.9422,7
183.08385,6

Name: GALACTITOL
Precursor_mz: 183.0863142
Precursor_type: [M+H]+
Spectrum_type: MS2
Instrument_type: LC-ESI-QTOF
Instrument: Agilent qTOF 6545
InChIKey: FBPFZTCFMRRESA-GUCUJZIJSA-N
SMILES: C(C(C(C(C(CO)O)O)O)O)O
Formula: C6H14O6
Ion_mode: positive
Collision_energy: 20 eV
Comments: Sonnenburg Lab MS2 Library C18 positive method
Num Peaks: 37
41.03833,13
43.01766,33
43.05375,37
45.03339,71
53.03848,28
55.0176,177
55.0544,74
55.93446,6
56.94222,187
57.03343,278
57.0438,171
61.02788,65
65.03851,16
67.05443,5
69.03307,247
71.01233,5
71.04921,42
73.02871,52
74.07129,1000
74.10455,15
81.03349,79
83.00566,8
83.04923,133
85.02866,53
87.04345,10
90.9028,10
91.04014,6
93.03479,7
97.96873,241
99.04404,51
100.93207,50
111.04451,18
113.96345,14
120.95192,6
128.93757,8
129.05532,12
153.921,6

Name: GALACTITOL
Precursor_mz: 183.0863142
Precursor_type: [M+H]+
Spectrum_type: MS2
Instrument_type: LC-ESI-QTOF
Instrument: Agilent qTOF 6545
InChIKey: FBPFZTCFMRRESA-GUCUJZIJSA-N
SMILES: C(C(C(C(C(CO)O)O)O)O)O
Formula: C6H14O6
Ion_mode: positive
Collision_energy: 40 eV
Comments: Sonnenburg Lab MS2 Library C18 positive method
Num Peaks: 40
39.02194,29
41.03859,135
43.01759,94
43.02887,154
45.03321,99
51.93899,6
53.03851,51
55.01701,52
55.05279,46
55.93432,71
56.94222,573
56.97722,7
57.03334,126
57.04459,1000
57.07326,23
57.09907,7
57.13071,7
57.21772,6
57.94081,14
60.98681,6
61.02788,73
62.981,14
65.03834,11
67.93347,19
68.93388,19
69.03341,100
70.95882,7
72.9368,57
73.02816,41
74.07153,227
74.95059,7
75.00256,5
81.03213,12
83.04666,17
83.94046,7
85.02799,60
94.05242,19
97.96838,9
100.9308,5
154.98781,7

Name: PYROGLUTAMIC ACID
Precursor_mz: 130.0498691
Precursor_type: [M+H]+
Spectrum_type: MS2
Instrument_type: LC-ESI-QTOF
Instrument: Agilent qTOF 6545
InChIKey: ODHCTXKNWHHXJC-GSVOUGTGSA-N
SMILES: C1CC(=O)NC1C(=O)O
Formula: C5H7NO3
Ion_mode: positive
Collision_energy: 10 eV
Comments: Sonnenburg Lab MS2 Library C18 positive method
Num Peaks: 14
41.03799,39
44.99043,10
56.04854,11
78.99713,9
84.044,1000
84.07848,21
86.01683,13
88.95342,13
88.98103,91
97.96339,8
116.98614,14
128.96019,7
130.00789,6
130.04939,167

Name: PYROGLUTAMIC ACID
Precursor_mz: 130.0498691
Precursor_type: [M+H]+
Spectrum_type: MS2
Instrument_type: LC-ESI-QTOF
Instrument: Agilent qTOF 6545
InChIKey: ODHCTXKNWHHXJC-GSVOUGTGSA-N
SMILES: C1CC(=O)NC1C(=O)O
Formula: C5H7NO3
Ion_mode: positive
Collision_energy: 20 eV
Comments: Sonnenburg Lab MS2 Library C18 positive method
Num Peaks: 16
41.03819,159
41.22992,5
44.99121,68
55.0169,6
55.9322,9
56.04907,424
56.07737,5
56.94165,13
60.98618,42
69.94974,6
72.93673,12
84.0441,1000
84.09295,16
84.10295,6
88.98112,27
130.04924,9

Name: PYROGLUTAMIC ACID
Precursor_mz: 130.0498691
Precursor_type: [M+H]+
Spectrum_type: MS2
Instrument_type: LC-ESI-QTOF
Instrument: Agilent qTOF 6545
InChIKey: ODHCTXKNWHHXJC-GSVOUGTGSA-N
SMILES: C1CC(=O)NC1C(=O)O
Formula: C5H7NO3
Ion_mode: positive
Collision_energy: 40 eV
Comments: Sonnenburg Lab MS2 Library C18 positive method
Num Peaks: 32
39.45144,7
41.03811,330
41.11572,7
41.15597,6
41.35012,5
43.01717,51
43.90433,6
43.9828,23
44.01047,8
44.04921,18
44.99188,59
55.0177,28
55.11639,7
55.1495,7
55.93425,33
56.04891,1000
56.07722,18
56.09539,5
56.17608,12
56.24382,6
56.34267,7
56.96511,16
57.05704,58
57.07573,5
60.98616,191
64.9495,23
66.03118,33
71.9285,24
84.04376,160
84.26894,19
85.05241,22
88.99353,35

Name: PYRIDINE-2,3-DICARBOXYLIC ACID
Precursor_mz: 168.0291336
Precursor_type: [M+H]+
Spectrum_type: MS2
Instrument_type: LC-ESI-QTOF
Instrument: Agilent qTOF 6545
InChIKey: GJAWHXHKYYXBSV-UHFFFAOYSA-N
SMILES: C1=CC(=C(N=C1)C(=O)O)C(=O)O
Formula: C7H5NO4
Ion_mode: positive
Collision_energy: 10 eV
Comments: Sonnenburg Lab MS2 Library C18 positive method
Num Peaks: 41
53.00112,21
56.96293,17
66.03365,18
78.03336,293
80.04833,54
80.46327,7
83.93444,11
84.95901,103
85.96171,39
94.02698,28
94.94162,12
96.0424,22
105.83027,10
106.02835,438
106.07232,7
106.19832,8
106.24558,6
106.34587,7
106.47145,12
106.94157,9
108.96325,19
121.99139,14
122.02368,58
124.03941,398
124.08251,6
124.72198,10
126.98683,12
150.01878,1000
150.06587,13
150.1063,8
150.12404,9
150.13804,5
150.22204,5
150.35952,6
150.39619,6
150.41452,6
150.47928,7
151.25544,6
154.98996,11
155.53728,8
168.02479,9

Name: PYRIDINE-2,3-DICARBOXYLIC ACID
Precursor_mz: 168.0291336
Precursor_type: [M+H]+
Spectrum_type: MS2
Instrument_type: LC-ESI-QTOF
Instrument: Agilent qTOF 6545
InChIKey: GJAWHXHKYYXBSV-UHFFFAOYSA-N
SMILES: C1=CC(=C(N=C1)C(=O)O)C(=O)O
Formula: C7H5NO4
Ion_mode: positive
Collision_energy: 20 eV
Comments: Sonnenburg Lab MS2 Library C18 positive method
Num Peaks: 35
39.02268,30
52.2999,9
53.04067,10
56.96486,6
65.96396,36
66.03371,83
68.05149,15
68.05934,9
71.9284,12
78.03344,1000
78.06596,16
78.10121,5
78.1637,14
78.31129,8
80.04928,116
82.95711,17
84.96019,98
85.96358,10
86.95533,8
94.02875,163
106.0282,294
112.03641,12
121.95168,32
121.99037,19
122.02225,122
123.71567,7
124.03886,210
124.17542,7
124.91999,20
126.94766,13
132.90057,15
135.21358,7
147.41999,13
150.01844,53
167.9167,12

Name: PYRIDINE-2,3-DICARBOXYLIC ACID
Precursor_mz: 168.0291336
Precursor_type: [M+H]+
Spectrum_type: MS2
Instrument_type: LC-ESI-QTOF
Instrument: Agilent qTOF 6545
InChIKey: GJAWHXHKYYXBSV-UHFFFAOYSA-N
SMILES: C1=CC(=C(N=C1)C(=O)O)C(=O)O
Formula: C7H5NO4
Ion_mode: positive
Collision_energy: 40 eV
Comments: Sonnenburg Lab MS2 Library C18 positive method
Num Peaks: 30
39.02251,126
39.03526,8
40.96894,54
49.94505,16
51.02271,52
51.44901,9
52.01748,155
52.14776,6
52.37628,9
53.03918,19
53.99715,73
54.93885,7
55.93433,32
56.94194,17
56.96463,40
60.98651,24
64.948,13
66.0337,165
66.28223,11
67.01704,54
67.93309,9
68.03628,7
68.04772,10
78.03356,1000
78.06852,19
78.16376,8
78.25288,7
80.04798,54
84.95974,26
94.03052,27

Name: PARAXANTHINE
Precursor_mz: 181.0720015
Precursor_type: [M+H]+
Spectrum_type: MS2
Instrument_type: LC-ESI-QTOF
Instrument: Agilent qTOF 6545
InChIKey: QUNWUDVFRNGTCO-UHFFFAOYSA-N
SMILES: CN1C=NC2=C1C(=O)N(C(=O)N2)C
Formula: C7H8N4O2
Ion_mode: positive
Collision_energy: 10 eV
Comments: Sonnenburg Lab MS2 Library C18 positive method
Num Peaks: 21
53.02508,28
54.04564,20
55.04188,54
60.999,25
67.04111,14
69.05837,34
73.00093,13
95.98433,6
96.07176,13
97.05279,7
116.99194,28
124.06595,1000
124.10741,26
124.12371,19
124.16008,6
124.21836,6
124.35381,9
124.54791,13
125.07159,8
149.00176,29
151.08787,8

Name: PARAXANTHINE
Precursor_mz: 181.0720015
Precursor_type: [M+H]+
Spectrum_type: MS2
Instrument_type: LC-ESI-QTOF
Instrument: Agilent qTOF 6545
InChIKey: QUNWUDVFRNGTCO-UHFFFAOYSA-N
SMILES: CN1C=NC2=C1C(=O)N(C(=O)N2)C
Formula: C7H8N4O2
Ion_mode: positive
Collision_energy: 20 eV
Comments: Sonnenburg Lab MS2 Library C18 positive method
Num Peaks: 11
42.04395,39
55.04109,84
67.04193,13
69.05781,58
96.07021,54
97.05343,10
124.06553,1000
124.10796,34
124.13685,12
125.06029,6
163.07848,14

Name: PARAXANTHINE
Precursor_mz: 181.0720015
Precursor_type: [M+H]+
Spectrum_type: MS2
Instrument_type: LC-ESI-QTOF
Instrument: Agilent qTOF 6545
InChIKey: QUNWUDVFRNGTCO-UHFFFAOYSA-N
SMILES: CN1C=NC2=C1C(=O)N(C(=O)N2)C
Formula: C7H8N4O2
Ion_mode: positive
Collision_energy: 40 eV
Comments: Sonnenburg Lab MS2 Library C18 positive method
Num Peaks: 40
42.04453,999
42.06832,30
42.13585,6
42.19435,12
45.04439,48
54.95822,16
54.97409,18
55.04127,954
55.0691,34
55.12309,6
55.13349,12
55.15967,15
55.20063,14
55.42545,5
57.9869,14
58.07776,48
58.09274,6
67.0418,608
67.12848,8
67.21665,6
67.67729,10
68.02647,7
68.50303,6
69.05789,1000
69.10234,19
69.14603,8
69.27593,5
69.36271,8
69.57992,12
70.0409,44
79.04277,23
83.03675,28
96.06986,196
96.10889,5
97.05431,28
104.9724,41
124.06649,369
124.10651,10
124.59847,6
134.03594,18

Name: 4-PYRIDOXIC ACID
Precursor_mz: 184.0604338
Precursor_type: [M+H]+
Spectrum_type: MS2
Instrument_type: LC-ESI-QTOF
Instrument: Agilent qTOF 6545
InChIKey: HXACOUQIXZGNBF-UHFFFAOYSA-N
SMILES: CC1=NC=C(C(=C1O)C(=O)O)CO
Formula: C8H9NO4
Ion_mode: positive
Collision_energy: 10 eV
Comments: Sonnenburg Lab MS2 Library C18 positive method
Num Peaks: 9
65.03925,10
120.04472,9
138.05632,17
147.07319,6
148.04093,317
148.08655,8
166.05146,1000
166.10019,40
184.06268,190

Name: 4-PYRIDOXIC ACID
Precursor_mz: 184.0604338
Precursor_type: [M+H]+
Spectrum_type: MS2
Instrument_type: LC-ESI-QTOF
Instrument: Agilent qTOF 6545
InChIKey: HXACOUQIXZGNBF-UHFFFAOYSA-N
SMILES: CC1=NC=C(C(=C1O)C(=O)O)CO
Formula: C8H9NO4
Ion_mode: positive
Collision_energy: 20 eV
Comments: Sonnenburg Lab MS2 Library C18 positive method
Num Peaks: 17
53.0399,11
65.03926,28
82.0684,11
92.05107,35
93.05639,6
98.97037,22
109.05375,14
110.061,12
120.04645,47
138.05593,56
148.04077,1000
148.08728,34
148.11964,12
148.3019,7
166.05202,189
166.10187,7
184.06302,10

Name: 4-PYRIDOXIC ACID
Precursor_mz: 184.0604338
Precursor_type: [M+H]+
Spectrum_type: MS2
Instrument_type: LC-ESI-QTOF
Instrument: Agilent qTOF 6545
InChIKey: HXACOUQIXZGNBF-UHFFFAOYSA-N
SMILES: CC1=NC=C(C(=C1O)C(=O)O)CO
Formula: C8H9NO4
Ion_mode: positive
Collision_energy: 40 eV
Comments: Sonnenburg Lab MS2 Library C18 positive method
Num Peaks: 48
39.02342,78
41.03883,22
42.03464,15
51.02347,59
52.01824,15
52.03187,34
53.03876,58
55.05531,36
57.94194,29
63.02384,149
63.16433,12
64.03137,22
65.00293,19
65.03996,1000
65.07052,23
65.26916,8
66.0348,23
67.02024,16
67.04225,121
68.05121,21
75.02535,16
77.03957,106
78.03523,13
79.01893,47
80.02585,20
80.05124,100
82.06754,34
91.04285,24
92.05133,245
93.03303,15
93.05987,11
94.02833,29
95.0143,33
95.03588,24
96.0462,33
104.04984,35
104.29724,8
108.04357,10
109.05294,62
110.06158,94
120.04662,93
122.02498,76
130.02967,8
136.03735,35
138.05624,20
148.04054,219
148.06488,14
148.14522,5

Name: PYROGLUTAMIC ACID
Precursor_mz: 130.0498691
Precursor_type: [M+H]+
Spectrum_type: MS2
Instrument_type: LC-ESI-QTOF
Instrument: Agilent qTOF 6545
InChIKey: ODHCTXKNWHHXJC-VKHMYHEASA-N
SMILES: C1CC(=O)NC1C(=O)O
Formula: C5H7NO3
Ion_mode: positive
Collision_energy: 10 eV
Comments: Sonnenburg Lab MS2 Library C18 positive method
Num Peaks: 23
41.04108,27
44.99398,21
56.05238,65
56.94541,9
60.94091,7
60.99018,15
70.5066,9
72.94202,5
79.00004,18
84.04761,1000
84.08265,12
84.12921,5
84.18052,5
84.96,6
86.02095,22
88.95569,39
88.98447,136
89.0241,14
97.97109,10
101.96711,6
125.97148,8
130.01027,16
130.05336,195

Name: PYROGLUTAMIC ACID
Precursor_mz: 130.0498691
Precursor_type: [M+H]+
Spectrum_type: MS2
Instrument_type: LC-ESI-QTOF
Instrument: Agilent qTOF 6545
InChIKey: ODHCTXKNWHHXJC-VKHMYHEASA-N
SMILES: C1CC(=O)NC1C(=O)O
Formula: C5H7NO3
Ion_mode: positive
Collision_energy: 20 eV
Comments: Sonnenburg Lab MS2 Library C18 positive method
Num Peaks: 29
41.04102,232
42.03519,9
44.99418,120
53.98004,12
55.9351,5
56.05242,350
56.08044,7
56.09985,9
56.2185,8
56.94537,56
56.96607,8
60.98954,128
61.99231,14
68.01041,8
70.06675,10
70.95972,10
71.93134,16
73.95577,9
78.99954,9
84.04744,1000
84.08252,14
84.0969,10
84.41944,8
84.5281,5
85.05289,11
88.95504,36
88.98458,66
100.96046,5
130.0527,9

Name: PYROGLUTAMIC ACID
Precursor_mz: 130.0498691
Precursor_type: [M+H]+
Spectrum_type: MS2
Instrument_type: LC-ESI-QTOF
Instrument: Agilent qTOF 6545
InChIKey: ODHCTXKNWHHXJC-VKHMYHEASA-N
SMILES: C1CC(=O)NC1C(=O)O
Formula: C5H7NO3
Ion_mode: positive
Collision_energy: 40 eV
Comments: Sonnenburg Lab MS2 Library C18 positive method
Num Peaks: 32
39.02498,23
41.04141,175
41.49422,19
43.98643,168
44.01475,21
44.99419,200
45.01482,8
55.01981,62
55.93704,63
56.05238,1000
56.09119,7
56.12992,6
56.16376,9
56.20153,11
56.22107,8
56.25494,7
56.42842,10
56.94472,34
57.06054,21
57.23387,12
58.9637,14
59.7347,10
60.98972,829
61.01939,12
61.03358,8
61.13339,5
70.94439,51
72.93472,10
78.99844,33
83.96916,23
84.04825,196
88.9941,11

Name: UROCANIC ACID
Precursor_mz: 139.0502034
Precursor_type: [M+H]+
Spectrum_type: MS2
Instrument_type: LC-ESI-QTOF
Instrument: Agilent qTOF 6545
InChIKey: LOIYMIARKYCTBW-OWOJBTEDSA-N
SMILES: C1=C(NC=N1)C=CC(=O)O
Formula: C6H6N2O2
Ion_mode: positive
Collision_energy: 10 eV
Comments: Sonnenburg Lab MS2 Library C18 positive method
Num Peaks: 9
41.04644,7
66.04271,22
68.05876,19
93.05493,207
93.09159,6
95.07068,191
95.10736,6
97.04958,27
121.05045,1000

Name: UROCANIC ACID
Precursor_mz: 139.0502034
Precursor_type: [M+H]+
Spectrum_type: MS2
Instrument_type: LC-ESI-QTOF
Instrument: Agilent qTOF 6545
InChIKey: LOIYMIARKYCTBW-OWOJBTEDSA-N
SMILES: C1=C(NC=N1)C=CC(=O)O
Formula: C6H6N2O2
Ion_mode: positive
Collision_energy: 20 eV
Comments: Sonnenburg Lab MS2 Library C18 positive method
Num Peaks: 12
39.03013,26
41.04619,23
45.0049,5
66.04282,145
68.05831,72
69.0533,13
93.05471,1000
94.06112,6
95.07077,178
97.04964,48
121.05039,516
121.09259,17

Name: UROCANIC ACID
Precursor_mz: 139.0502034
Precursor_type: [M+H]+
Spectrum_type: MS2
Instrument_type: LC-ESI-QTOF
Instrument: Agilent qTOF 6545
InChIKey: LOIYMIARKYCTBW-OWOJBTEDSA-N
SMILES: C1=C(NC=N1)C=CC(=O)O
Formula: C6H6N2O2
Ion_mode: positive
Collision_energy: 40 eV
Comments: Sonnenburg Lab MS2 Library C18 positive method
Num Peaks: 28
39.03018,1000
39.05384,26
40.03566,9
41.03323,7
41.04605,181
42.04105,79
45.00459,29
52.026,41
53.04742,8
54.04195,27
56.05791,6
56.97194,9
60.99556,7
65.03452,17
66.04293,723
66.07376,20
67.05019,21
68.04602,233
68.05715,101
68.07677,8
69.05334,39
93.05493,828
93.09147,19
93.14642,5
94.03747,6
94.06214,25
95.0707,25
121.04823,20

Name: 4-ACETAMIDOBUTANOIC ACID
Precursor_mz: 146.0811692
Precursor_type: [M+H]+
Spectrum_type: MS2
Instrument_type: LC-ESI-QTOF
Instrument: Agilent qTOF 6545
InChIKey: UZTFMUBKZQVKLK-UHFFFAOYSA-N
SMILES: CC(=O)NCCCC(=O)O
Formula: C6H11NO3
Ion_mode: positive
Collision_energy: 10 eV
Comments: Sonnenburg Lab MS2 Library C18 positive method
Num Peaks: 16
43.01886,23
43.05412,15
57.93443,7
72.04473,6
72.93827,6
78.99954,6
86.06129,1000
86.09615,22
86.15033,6
87.04503,15
96.96166,14
101.96815,9
104.29423,5
118.06682,38
131.99088,7
146.06153,475

Name: 4-ACETAMIDOBUTANOIC ACID
Precursor_mz: 146.0811692
Precursor_type: [M+H]+
Spectrum_type: MS2
Instrument_type: LC-ESI-QTOF
Instrument: Agilent qTOF 6545
InChIKey: UZTFMUBKZQVKLK-UHFFFAOYSA-N
SMILES: CC(=O)NCCCC(=O)O
Formula: C6H11NO3
Ion_mode: positive
Collision_energy: 20 eV
Comments: Sonnenburg Lab MS2 Library C18 positive method
Num Peaks: 29
42.03524,13
43.01884,129
45.03407,117
56.94107,13
60.98805,27
69.03454,81
71.93081,33
72.98597,21
73.94595,25
77.04049,85
78.04582,13
86.0614,1000
86.11161,13
86.39247,8
86.96515,10
87.04613,113
87.68593,6
91.05597,160
91.08609,5
91.77018,8
100.95782,26
101.04057,6
104.04982,8
104.99473,31
117.05809,22
118.06524,24
128.04979,14
129.0461,9
146.06132,600

Name: 4-ACETAMIDOBUTANOIC ACID
Precursor_mz: 146.0811692
Precursor_type: [M+H]+
Spectrum_type: MS2
Instrument_type: LC-ESI-QTOF
Instrument: Agilent qTOF 6545
InChIKey: UZTFMUBKZQVKLK-UHFFFAOYSA-N
SMILES: CC(=O)NCCCC(=O)O
Formula: C6H11NO3
Ion_mode: positive
Collision_energy: 40 eV
Comments: Sonnenburg Lab MS2 Library C18 positive method
Num Peaks: 47
41.03977,118
43.01917,66
43.05511,77
44.01352,137
44.04879,14
44.36527,14
45.03462,343
51.02447,103
51.11463,13
53.00361,17
57.93648,56
59.18966,5
60.30599,22
60.93922,46
60.95262,10
60.98798,193
61.77743,8
65.03976,377
65.07056,7
66.03519,38
68.05072,71
69.03436,197
69.06772,6
71.93269,32
75.02432,78
77.0397,1000
77.07267,20
77.34745,12
77.65946,11
78.04679,97
78.22098,6
86.06091,549
86.0956,11
87.10447,9
89.03819,32
91.05602,341
91.14898,18
91.21198,23
91.30825,5
91.32153,7
101.03736,14
103.0554,31
105.05071,39
116.04814,13
117.05873,66
128.0497,63
146.06259,63

Name: LYSINE
Precursor_mz: 147.1128037
Precursor_type: [M+H]+
Spectrum_type: MS2
Instrument_type: LC-ESI-QTOF
Instrument: Agilent qTOF 6545
InChIKey: KDXKERNSBIXSRK-YFKPBYRVSA-N
SMILES: C(CCN)CC(C(=O)O)N
Formula: C6H14N2O2
Ion_mode: positive
Collision_energy: 10 eV
Comments: Sonnenburg Lab MS2 Library C18 positive method
Num Peaks: 12
56.04935,13
56.94246,14
67.05434,8
69.05796,6
84.08097,1000
100.9316,5
102.09118,6
106.0036,9
129.10257,6
130.0862,317
130.12873,5
147.11268,24

Name: LYSINE
Precursor_mz: 147.1128037
Precursor_type: [M+H]+
Spectrum_type: MS2
Instrument_type: LC-ESI-QTOF
Instrument: Agilent qTOF 6545
InChIKey: KDXKERNSBIXSRK-YFKPBYRVSA-N
SMILES: C(CCN)CC(C(=O)O)N
Formula: C6H14N2O2
Ion_mode: positive
Collision_energy: 20 eV
Comments: Sonnenburg Lab MS2 Library C18 positive method
Num Peaks: 9
42.03332,7
55.05375,10
56.04947,84
57.06984,6
67.05415,44
74.02338,9
84.0809,1000
85.06523,7
130.08677,12

Name: LYSINE
Precursor_mz: 147.1128037
Precursor_type: [M+H]+
Spectrum_type: MS2
Instrument_type: LC-ESI-QTOF
Instrument: Agilent qTOF 6545
InChIKey: KDXKERNSBIXSRK-YFKPBYRVSA-N
SMILES: C(CCN)CC(C(=O)O)N
Formula: C6H14N2O2
Ion_mode: positive
Collision_energy: 40 eV
Comments: Sonnenburg Lab MS2 Library C18 positive method
Num Peaks: 26
39.02261,25
41.03844,188
42.03329,48
42.0457,16
43.01725,19
43.04136,70
44.04841,8
45.03338,9
54.03239,8
55.05412,135
56.04943,1000
56.07762,22
57.07058,10
60.98641,6
62.98141,6
64.9788,10
65.03812,20
67.04131,6
67.05411,157
68.04885,34
69.05678,53
74.0241,7
82.06472,18
84.08069,360
84.11825,6
111.09274,9

Name: DOPAMINE
Precursor_mz: 154.0862546
Precursor_type: [M+H]+
Spectrum_type: MS2
Instrument_type: LC-ESI-QTOF
Instrument: Agilent qTOF 6545
InChIKey: VYFYYTLLBUKUHU-UHFFFAOYSA-N
SMILES: C1=CC(=C(C=C1CCN)O)O
Formula: C8H11NO2
Ion_mode: positive
Collision_energy: 10 eV
Comments: Sonnenburg Lab MS2 Library C18 positive method
Num Peaks: 12
41.03932,17
59.07372,54
81.07188,6
85.94795,27
91.05404,114
91.9594,16
119.05068,121
137.0613,1000
137.12539,11
137.44735,6
154.02074,8
154.04688,26

Name: DOPAMINE
Precursor_mz: 154.0862546
Precursor_type: [M+H]+
Spectrum_type: MS2
Instrument_type: LC-ESI-QTOF
Instrument: Agilent qTOF 6545
InChIKey: VYFYYTLLBUKUHU-UHFFFAOYSA-N
SMILES: C1=CC(=C(C=C1CCN)O)O
Formula: C8H11NO2
Ion_mode: positive
Collision_energy: 20 eV
Comments: Sonnenburg Lab MS2 Library C18 positive method
Num Peaks: 29
51.02518,12
56.09948,7
58.06641,62
59.07377,15
60.00125,9
65.04021,108
68.94361,11
79.05385,26
81.07053,17
83.00584,8
86.94539,6
91.05563,1000
91.10747,11
91.1686,10
91.20128,10
91.29446,7
91.35741,9
91.5378,8
94.0434,11
109.06312,10
119.05019,356
119.17551,7
119.25898,17
119.35222,10
119.83266,5
137.06164,297
137.22552,7
137.49782,5
138.20895,7

Name: DOPAMINE
Precursor_mz: 154.0862546
Precursor_type: [M+H]+
Spectrum_type: MS2
Instrument_type: LC-ESI-QTOF
Instrument: Agilent qTOF 6545
InChIKey: VYFYYTLLBUKUHU-UHFFFAOYSA-N
SMILES: C1=CC(=C(C=C1CCN)O)O
Formula: C8H11NO2
Ion_mode: positive
Collision_energy: 40 eV
Comments: Sonnenburg Lab MS2 Library C18 positive method
Num Peaks: 23
39.02359,78
41.03839,44
51.02507,67
58.06536,21
63.02333,26
65.03956,1000
65.07004,17
65.08392,14
65.10635,11
65.15382,14
65.24455,18
65.82629,8
66.00099,6
66.05207,13
68.94286,24
77.03964,21
79.9481,13
81.03534,20
91.05575,565
91.08587,14
91.51002,9
93.90562,10
100.95337,13

Name: KYNURENINE
Precursor_mz: 209.0920683
Precursor_type: [M+H]+
Spectrum_type: MS2
Instrument_type: LC-ESI-QTOF
Instrument: Agilent qTOF 6545
InChIKey: YGPSJZOEDVAXAB-UHFFFAOYSA-N
SMILES: C1=CC=C(C(=C1)C(=O)CC(C(=O)O)N)N
Formula: C10H12N2O3
Ion_mode: positive
Collision_energy: 10 eV
Comments: Sonnenburg Lab MS2 Library C18 positive method
Num Peaks: 36
44.04975,12
46.02865,12
74.02534,206
77.03997,13
88.04128,70
91.05695,8
92.05029,6
94.06674,1000
94.10411,20
94.1183,20
98.02574,7
98.99382,11
99.0095,87
104.05036,22
116.03692,27
117.05899,15
118.06702,77
120.04644,233
132.04604,41
136.07774,474
136.13765,7
146.06215,538
146.10855,13
146.12599,9
150.05625,276
163.08857,131
164.07323,132
174.05689,299
174.10752,7
192.04255,6
192.0676,748
192.12155,14
192.25181,6
192.3314,6
192.95007,6
209.09314,58

Name: KYNURENINE
Precursor_mz: 209.0920683
Precursor_type: [M+H]+
Spectrum_type: MS2
Instrument_type: LC-ESI-QTOF
Instrument: Agilent qTOF 6545
InChIKey: YGPSJZOEDVAXAB-UHFFFAOYSA-N
SMILES: C1=CC=C(C(=C1)C(=O)CC(C(=O)O)N)N
Formula: C10H12N2O3
Ion_mode: positive
Collision_energy: 20 eV
Comments: Sonnenburg Lab MS2 Library C18 positive method
Num Peaks: 46
43.01834,39
44.05022,43
46.02922,78
51.02392,9
65.03951,10
70.02981,9
71.01359,25
74.02503,512
74.06907,9
77.03989,74
91.05611,84
92.05079,47
94.06664,993
94.10461,26
94.38785,7
95.06842,5
99.00903,188
104.05114,107
106.06702,5
117.05923,28
118.06716,588
118.1085,8
118.35307,5
120.0459,559
120.0878,11
120.87344,6
121.60437,5
122.05929,7
125.96451,9
128.04978,46
132.04565,253
136.07742,394
146.06154,1000
146.10729,21
146.12621,17
146.1852,5
146.41561,8
146.60166,8
150.0562,131
151.06148,8
156.04451,8
164.06902,6
174.02339,5
174.05669,436
174.10551,8
192.06609,19

Name: KYNURENINE
Precursor_mz: 209.0920683
Precursor_type: [M+H]+
Spectrum_type: MS2
Instrument_type: LC-ESI-QTOF
Instrument: Agilent qTOF 6545
InChIKey: YGPSJZOEDVAXAB-UHFFFAOYSA-N
SMILES: C1=CC=C(C(=C1)C(=O)CC(C(=O)O)N)N
Formula: C10H12N2O3
Ion_mode: positive
Collision_energy: 40 eV
Comments: Sonnenburg Lab MS2 Library C18 positive method
Num Peaks: 47
39.02344,7
43.0186,91
44.04922,6
46.02949,92
53.00323,71
65.03994,511
65.08191,5
65.20193,5
66.03527,9
71.01335,18
74.025,197
74.05828,5
74.17796,5
77.0399,422
90.03437,8
91.05624,1000
91.09171,23
91.19868,6
91.23881,7
92.05128,528
92.08761,11
92.12182,7
92.82866,5
93.05847,31
94.06667,306
94.10426,5
94.1186,5
99.00887,51
101.03901,18
102.04879,8
104.05121,90
105.03406,37
117.05885,324
117.09943,6
118.06728,571
118.10835,13
118.1254,8
120.04682,431
120.08852,9
121.04944,7
128.02864,6
128.05165,101
129.04506,6
132.04596,202
133.04732,7
145.07455,7
146.06155,413

Name: DEOXYURIDINE
Precursor_mz: 229.0818975
Precursor_type: [M+H]+
Spectrum_type: MS2
Instrument_type: LC-ESI-QTOF
Instrument: Agilent qTOF 6545
InChIKey: MXHRCPNRJAMMIM-SHYZEUOFSA-N
SMILES: C1C(C(OC1N2C=CC(=O)NC2=O)CO)O
Formula: C9H12N2O5
Ion_mode: positive
Collision_energy: 10 eV
Comments: Sonnenburg Lab MS2 Library C18 positive method
Num Peaks: 45
43.05403,44
68.12569,5
69.0699,27
70.02909,7
71.05043,15
81.03333,152
81.3108,6
84.96099,15
99.04543,159
101.94214,13
113.03531,1000
113.09045,9
113.13649,6
113.15745,7
113.31227,7
113.32722,12
113.52715,14
115.1282,7
117.05572,166
131.83383,9
136.92986,29
137.96196,40
169.0635,6
169.39821,5
172.8642,18
172.90278,8
177.95597,9
180.99103,26
182.96667,15
182.99753,7
184.03215,35
187.9561,10
193.08462,30
196.92597,34
199.91131,26
201.02904,16
204.86576,27
208.08123,20
209.014,22
210.96421,39
211.35153,6
211.87768,57
211.90755,6
228.96007,72
229.01248,15

Name: DEOXYURIDINE
Precursor_mz: 229.0818975
Precursor_type: [M+H]+
Spectrum_type: MS2
Instrument_type: LC-ESI-QTOF
Instrument: Agilent qTOF 6545
InChIKey: MXHRCPNRJAMMIM-SHYZEUOFSA-N
SMILES: C1C(C(OC1N2C=CC(=O)NC2=O)CO)O
Formula: C9H12N2O5
Ion_mode: positive
Collision_energy: 20 eV
Comments: Sonnenburg Lab MS2 Library C18 positive method
Num Peaks: 27
43.05442,75
45.03334,100
69.03416,83
70.02818,16
70.09016,12
71.04881,43
71.92903,33
73.02904,101
81.03334,85
84.95968,46
99.04283,37
100.98758,37
113.03507,1000
113.07564,20
116.5906,9
117.05485,49
124.0062,25
127.98045,15
128.00047,53
139.95027,27
139.98054,63
147.45181,10
168.9472,29
182.00213,5
185.95178,33
203.26883,8
211.94853,49

Name: DEOXYURIDINE
Precursor_mz: 229.0818975
Precursor_type: [M+H]+
Spectrum_type: MS2
Instrument_type: LC-ESI-QTOF
Instrument: Agilent qTOF 6545
InChIKey: MXHRCPNRJAMMIM-SHYZEUOFSA-N
SMILES: C1C(C(OC1N2C=CC(=O)NC2=O)CO)O
Formula: C9H12N2O5
Ion_mode: positive
Collision_energy: 40 eV
Comments: Sonnenburg Lab MS2 Library C18 positive method
Num Peaks: 41
40.01803,184
41.0386,119
43.0186,208
43.05431,285
45.03369,870
45.06386,31
55.05498,147
55.93467,97
56.96542,210
67.98022,269
68.96354,111
68.97182,36
70.0293,859
71.97317,37
73.02691,72
81.03302,140
81.0478,13
86.06127,49
94.472,40
96.00854,1000
96.99487,209
100.98745,118
104.95958,119
104.98965,8
111.9696,116
113.03478,406
113.96048,61
122.94938,48
124.00704,469
124.30817,38
125.98355,49
126.96841,117
126.99435,19
130.95396,272
131.01522,9
132.90577,174
139.00654,84
140.02435,25
144.49996,45
153.00867,58
169.9513,91

Name: 1-METHYLADENOSINE
Precursor_mz: 282.11968
Precursor_type: [M+H]+
Spectrum_type: MS2
Instrument_type: LC-ESI-QTOF
Instrument: Agilent qTOF 6545
InChIKey: GFYLSDSUCHVORB-IOSLPCCCSA-N
SMILES: CN1C=NC2=C(C1=N)N=CN2C3C(C(C(O3)CO)O)O
Formula: C11H15N5O4
Ion_mode: positive
Collision_energy: 10 eV
Comments: Sonnenburg Lab MS2 Library C18 positive method
Num Peaks: 7
85.02901,9
97.02974,8
150.07864,1000
150.12601,41
150.14269,38
150.16938,8
282.12033,465

Name: 1-METHYLADENOSINE
Precursor_mz: 282.11968
Precursor_type: [M+H]+
Spectrum_type: MS2
Instrument_type: LC-ESI-QTOF
Instrument: Agilent qTOF 6545
InChIKey: GFYLSDSUCHVORB-IOSLPCCCSA-N
SMILES: CN1C=NC2=C(C1=N)N=CN2C3C(C(C(O3)CO)O)O
Formula: C11H15N5O4
Ion_mode: positive
Collision_energy: 20 eV
Comments: Sonnenburg Lab MS2 Library C18 positive method
Num Peaks: 11
55.01939,27
57.03495,15
73.03002,16
82.04056,7
85.02896,15
133.05039,7
150.07856,1000
150.12524,43
150.14295,42
221.90346,6
282.12267,6

Name: 1-METHYLADENOSINE
Precursor_mz: 282.11968
Precursor_type: [M+H]+
Spectrum_type: MS2
Instrument_type: LC-ESI-QTOF
Instrument: Agilent qTOF 6545
InChIKey: GFYLSDSUCHVORB-IOSLPCCCSA-N
SMILES: CN1C=NC2=C(C1=N)N=CN2C3C(C(C(O3)CO)O)O
Formula: C11H15N5O4
Ion_mode: positive
Collision_energy: 40 eV
Comments: Sonnenburg Lab MS2 Library C18 positive method
Num Peaks: 27
42.0352,8
43.01916,24
45.0346,14
45.0444,9
55.01809,23
55.02746,7
57.03445,19
57.04571,48
61.03042,14
69.03512,17
71.01383,18
73.02883,5
81.04357,8
82.04071,25
85.02984,21
94.04182,139
96.05802,10
106.04035,21
109.05228,6
119.03673,12
123.06864,60
133.05356,39
135.05452,25
148.06206,31
150.07903,1000
150.12559,38
150.14266,33

Name: PICOLINIC ACID
Precursor_mz: 124.0393044
Precursor_type: [M+H]+
Spectrum_type: MS2
Instrument_type: LC-ESI-QTOF
Instrument: Agilent qTOF 6545
InChIKey: SIOXPEMLGUPBBT-UHFFFAOYSA-N
SMILES: C1=CC=NC(=C1)C(=O)O
Formula: C6H5NO2
Ion_mode: positive
Collision_energy: 10 eV
Comments: Sonnenburg Lab MS2 Library C18 positive method
Num Peaks: 18
51.02263,70
56.93537,30
72.93817,48
78.03389,1000
78.06911,8
78.12774,12
78.29678,17
78.30908,5
78.33368,7
78.3952,6
78.44751,12
78.81713,14
96.04444,51
96.95349,10
106.02897,607
106.1606,10
106.23938,19
124.041,120

Name: PICOLINIC ACID
Precursor_mz: 124.0393044
Precursor_type: [M+H]+
Spectrum_type: MS2
Instrument_type: LC-ESI-QTOF
Instrument: Agilent qTOF 6545
InChIKey: SIOXPEMLGUPBBT-UHFFFAOYSA-N
SMILES: C1=CC=NC(=C1)C(=O)O
Formula: C6H5NO2
Ion_mode: positive
Collision_energy: 20 eV
Comments: Sonnenburg Lab MS2 Library C18 positive method
Num Peaks: 14
51.0231,57
78.03456,1000
78.08152,9
78.09095,10
78.10981,7
78.23486,8
78.27833,5
78.33384,8
78.42928,5
78.63844,5
82.96101,13
83.05903,22
96.04443,31
110.93983,11

Name: PICOLINIC ACID
Precursor_mz: 124.0393044
Precursor_type: [M+H]+
Spectrum_type: MS2
Instrument_type: LC-ESI-QTOF
Instrument: Agilent qTOF 6545
InChIKey: SIOXPEMLGUPBBT-UHFFFAOYSA-N
SMILES: C1=CC=NC(=C1)C(=O)O
Formula: C6H5NO2
Ion_mode: positive
Collision_energy: 40 eV
Comments: Sonnenburg Lab MS2 Library C18 positive method
Num Peaks: 13
50.01482,120
51.02349,1000
51.05173,16
51.06113,13
51.36994,8
52.01851,51
52.03243,5
55.93318,87
57.93493,22
78.03379,830
78.0817,13
78.59871,14
79.04007,99

Name: 3-HYDROXY-3-METHYLGLUTARIC ACID
Precursor_mz: 185.0420414
Precursor_type: [M+Na]+
Spectrum_type: MS2
Instrument_type: LC-ESI-QTOF
Instrument: Agilent qTOF 6545
InChIKey: NPOAOTPXWNWTSH-UHFFFAOYSA-N
SMILES: CC(CC(=O)O)(CC(=O)O)O
Formula: C6H10O5
Ion_mode: positive
Collision_energy: 10 eV
Comments: Sonnenburg Lab MS2 Library C18 positive method
Num Peaks: 13
84.96008,398
99.9695,1000
100.02222,15
127.97674,234
128.24558,158
139.99377,87
140.99807,298
142.5353,10
143.92981,233
143.96029,555
144.29625,149
145.32479,69
185.04238,369

Name: 3-HYDROXY-3-METHYLGLUTARIC ACID
Precursor_mz: 185.0420414
Precursor_type: [M+Na]+
Spectrum_type: MS2
Instrument_type: LC-ESI-QTOF
Instrument: Agilent qTOF 6545
InChIKey: NPOAOTPXWNWTSH-UHFFFAOYSA-N
SMILES: CC(CC(=O)O)(CC(=O)O)O
Formula: C6H10O5
Ion_mode: positive
Collision_energy: 20 eV
Comments: Sonnenburg Lab MS2 Library C18 positive method
Num Peaks: 9
58.94528,93
97.96984,371
98.96214,1000
98.99007,47
99.96633,56
102.93362,413
122.9703,193
126.9693,537
138.96464,352

Name: 3-HYDROXY-3-METHYLGLUTARIC ACID
Precursor_mz: 185.0420414
Precursor_type: [M+Na]+
Spectrum_type: MS2
Instrument_type: LC-ESI-QTOF
Instrument: Agilent qTOF 6545
InChIKey: NPOAOTPXWNWTSH-UHFFFAOYSA-N
SMILES: CC(CC(=O)O)(CC(=O)O)O
Formula: C6H10O5
Ion_mode: positive
Collision_energy: 40 eV
Comments: Sonnenburg Lab MS2 Library C18 positive method
Num Peaks: 9
42.21716,22
56.94259,744
57.93506,1000
57.95044,38
58.9435,529
84.94656,199
98.96258,326
98.98038,38
126.96799,636

Name: 1,3-DIAMINOPROPANE
Precursor_mz: 75.09167433
Precursor_type: [M+H]+
Spectrum_type: MS2
Instrument_type: LC-ESI-QTOF
Instrument: Agilent qTOF 6545
InChIKey: XFNJVJPLKCPIBV-UHFFFAOYSA-N
SMILES: C(CN)CN
Formula: C3H10N2
Ion_mode: positive
Collision_energy: 10 eV
Comments: Sonnenburg Lab MS2 Library C18 positive method
Num Peaks: 6
41.03811,11
43.04086,6
56.01478,10
58.06479,1000
58.09343,28
75.09073,42

Name: 1,3-DIAMINOPROPANE
Precursor_mz: 75.09167433
Precursor_type: [M+H]+
Spectrum_type: MS2
Instrument_type: LC-ESI-QTOF
Instrument: Agilent qTOF 6545
InChIKey: XFNJVJPLKCPIBV-UHFFFAOYSA-N
SMILES: C(CN)CN
Formula: C3H10N2
Ion_mode: positive
Collision_energy: 20 eV
Comments: Sonnenburg Lab MS2 Library C18 positive method
Num Peaks: 5
41.0379,113
43.04105,109
58.06518,1000
58.09362,30
58.26834,9

Name: 1,3-DIAMINOPROPANE
Precursor_mz: 75.09167433
Precursor_type: [M+H]+
Spectrum_type: MS2
Instrument_type: LC-ESI-QTOF
Instrument: Agilent qTOF 6545
InChIKey: XFNJVJPLKCPIBV-UHFFFAOYSA-N
SMILES: C(CN)CN
Formula: C3H10N2
Ion_mode: positive
Collision_energy: 40 eV
Comments: Sonnenburg Lab MS2 Library C18 positive method
Num Peaks: 6
39.0224,691
39.16401,59
39.39661,193
41.03799,548
42.0328,1000
43.0407,309

Name: 1-AMINOCYCLOPROPANE-1-CARBOXYLIC ACID
Precursor_mz: 102.0549545
Precursor_type: [M+H]+
Spectrum_type: MS2
Instrument_type: LC-ESI-QTOF
Instrument: Agilent qTOF 6545
InChIKey: PAJPWUMXBYXFCZ-UHFFFAOYSA-N
SMILES: C1CC1(C(=O)O)N
Formula: C4H7NO2
Ion_mode: positive
Collision_energy: 10 eV
Comments: Sonnenburg Lab MS2 Library C18 positive method
Num Peaks: 4
56.04964,1000
56.07809,42
84.04423,7
102.05525,13

Name: 1-AMINOCYCLOPROPANE-1-CARBOXYLIC ACID
Precursor_mz: 102.0549545
Precursor_type: [M+H]+
Spectrum_type: MS2
Instrument_type: LC-ESI-QTOF
Instrument: Agilent qTOF 6545
InChIKey: PAJPWUMXBYXFCZ-UHFFFAOYSA-N
SMILES: C1CC1(C(=O)O)N
Formula: C4H7NO2
Ion_mode: positive
Collision_energy: 20 eV
Comments: Sonnenburg Lab MS2 Library C18 positive method
Num Peaks: 5
41.03918,7
56.04952,1000
56.07791,37
56.09698,9
73.9384,6

Name: 1-AMINOCYCLOPROPANE-1-CARBOXYLIC ACID
Precursor_mz: 102.0549545
Precursor_type: [M+H]+
Spectrum_type: MS2
Instrument_type: LC-ESI-QTOF
Instrument: Agilent qTOF 6545
InChIKey: PAJPWUMXBYXFCZ-UHFFFAOYSA-N
SMILES: C1CC1(C(=O)O)N
Formula: C4H7NO2
Ion_mode: positive
Collision_energy: 40 eV
Comments: Sonnenburg Lab MS2 Library C18 positive method
Num Peaks: 12
39.02277,201
41.02514,74
41.03787,15
42.56594,10
44.99836,117
56.05007,1000
56.07522,20
56.28619,23
56.3876,17
56.40005,6
60.9877,147
61.01114,10

Name: ARGININE
Precursor_mz: 175.1189517
Precursor_type: [M+H]+
Spectrum_type: MS2
Instrument_type: LC-ESI-QTOF
Instrument: Agilent qTOF 6545
InChIKey: ODKSFYDXXFIFQN-BYPYZUCNSA-N
SMILES: C(CC(C(=O)O)N)CN=C(N)N
Formula: C6H14N4O2
Ion_mode: positive
Collision_energy: 10 eV
Comments: Sonnenburg Lab MS2 Library C18 positive method
Num Peaks: 17
60.05497,633
60.085,16
70.06447,762
70.09609,16
71.04758,24
72.08016,61
98.05875,33
112.08658,55
116.07023,639
116.11027,13
116.12818,13
130.09661,192
133.09826,9
157.10696,56
158.07077,9
158.09138,153
175.11833,1000

Name: ARGININE
Precursor_mz: 175.1189517
Precursor_type: [M+H]+
Spectrum_type: MS2
Instrument_type: LC-ESI-QTOF
Instrument: Agilent qTOF 6545
InChIKey: ODKSFYDXXFIFQN-BYPYZUCNSA-N
SMILES: C(CC(C(=O)O)N)CN=C(N)N
Formula: C6H14N4O2
Ion_mode: positive
Collision_energy: 20 eV
Comments: Sonnenburg Lab MS2 Library C18 positive method
Num Peaks: 16
43.02919,8
43.05381,10
55.02834,6
60.05481,186
68.0486,6
70.06435,1000
70.10905,28
71.04845,21
72.08068,39
73.06365,5
74.02252,5
98.05758,8
112.08485,14
116.07008,78
130.09655,44
175.12003,7

Name: ARGININE
Precursor_mz: 175.1189517
Precursor_type: [M+H]+
Spectrum_type: MS2
Instrument_type: LC-ESI-QTOF
Instrument: Agilent qTOF 6545
InChIKey: ODKSFYDXXFIFQN-BYPYZUCNSA-N
SMILES: C(CC(C(=O)O)N)CN=C(N)N
Formula: C6H14N4O2
Ion_mode: positive
Collision_energy: 40 eV
Comments: Sonnenburg Lab MS2 Library C18 positive method
Num Peaks: 14
41.03774,16
43.02901,35
43.05286,42
53.03764,6
55.02794,8
55.05302,9
60.05466,68
68.04863,30
70.06431,1000
70.0969,28
71.04697,9
72.07957,15
73.06197,9
74.02272,6

Name: O-PHOSPHO-SERINE
Precursor_mz: 186.0161996
Precursor_type: [M+H]+
Spectrum_type: MS2
Instrument_type: LC-ESI-QTOF
Instrument: Agilent qTOF 6545
InChIKey: BZQFBWGGLXLEPQ-REOHCLBHSA-N
SMILES: C(C(C(=O)O)N)OP(=O)(O)O
Formula: C3H8NO6P
Ion_mode: positive
Collision_energy: 10 eV
Comments: Sonnenburg Lab MS2 Library C18 positive method
Num Peaks: 32
42.03391,43
51.93887,26
53.93806,22
60.04336,44
70.02817,151
72.07914,61
72.93746,14
84.95933,53
86.0609,27
88.03913,1000
88.07326,14
88.08839,7
88.26711,8
88.66583,6
96.9602,29
98.98626,17
99.96709,23
100.93065,21
101.19218,5
101.98669,14
112.97254,8
113.9629,107
113.98198,9
116.96126,14
123.98386,25
141.88827,34
144.94027,21
144.95531,15
144.99933,14
145.10033,6
182.91589,16
186.01397,23

Name: O-PHOSPHO-SERINE
Precursor_mz: 186.0161996
Precursor_type: [M+H]+
Spectrum_type: MS2
Instrument_type: LC-ESI-QTOF
Instrument: Agilent qTOF 6545
InChIKey: BZQFBWGGLXLEPQ-REOHCLBHSA-N
SMILES: C(C(C(=O)O)N)OP(=O)(O)O
Formula: C3H8NO6P
Ion_mode: positive
Collision_energy: 20 eV
Comments: Sonnenburg Lab MS2 Library C18 positive method
Num Peaks: 44
42.03306,455
42.04548,35
42.26658,11
49.94561,10
55.93402,99
56.9625,28
57.17702,6
60.73922,19
68.9822,71
69.89751,6
70.02731,638
70.07146,13
70.17039,15
70.69052,7
72.08086,113
72.93651,377
78.03134,14
83.92762,77
84.95759,132
86.97907,18
88.0388,1000
88.08759,25
88.117,24
88.12413,8
88.23772,10
88.33572,25
91.15343,14
94.94528,93
96.01083,63
96.06685,12
97.96619,34
98.98205,29
99.3868,11
99.96423,73
100.93082,37
100.94351,6
113.95986,72
124.95603,36
140.96621,18
141.95792,28
155.94954,80
158.91145,27
162.94845,42
181.9187,36

Name: O-PHOSPHO-SERINE
Precursor_mz: 186.0161996
Precursor_type: [M+H]+
Spectrum_type: MS2
Instrument_type: LC-ESI-QTOF
Instrument: Agilent qTOF 6545
InChIKey: BZQFBWGGLXLEPQ-REOHCLBHSA-N
SMILES: C(C(C(=O)O)N)OP(=O)(O)O
Formula: C3H8NO6P
Ion_mode: positive
Collision_energy: 40 eV
Comments: Sonnenburg Lab MS2 Library C18 positive method
Num Peaks: 24
42.03311,741
42.05878,7
54.93565,27
55.93391,58
56.94251,60
58.94133,5
59.93882,38
69.93209,64
70.96922,14
72.93636,1000
73.03428,11
73.12022,26
73.12766,10
73.26043,17
84.95919,33
88.03708,222
88.08764,7
100.93724,22
101.01492,73
104.95636,39
118.92188,83
121.93555,41
126.09913,12
138.95063,79

Name: CYSTATHIONINE
Precursor_mz: 223.0747039
Precursor_type: [M+H]+
Spectrum_type: MS2
Instrument_type: LC-ESI-QTOF
Instrument: Agilent qTOF 6545
InChIKey: ILRYLPWNYFXEMH-WHFBIAKZSA-N
SMILES: C(CSCC(C(=O)O)N)C(C(=O)O)N
Formula: C7H14N2O4S
Ion_mode: positive
Collision_energy: 10 eV
Comments: Sonnenburg Lab MS2 Library C18 positive method
Num Peaks: 12
44.04847,6
56.04931,78
88.02108,179
90.03592,5
102.05348,10
118.03056,8
134.00722,6
134.02696,1000
134.08807,25
160.04278,7
177.07202,15
223.07386,206

Name: CYSTATHIONINE
Precursor_mz: 223.0747039
Precursor_type: [M+H]+
Spectrum_type: MS2
Instrument_type: LC-ESI-QTOF
Instrument: Agilent qTOF 6545
InChIKey: ILRYLPWNYFXEMH-WHFBIAKZSA-N
SMILES: C(CSCC(C(=O)O)N)C(C(=O)O)N
Formula: C7H14N2O4S
Ion_mode: positive
Collision_energy: 20 eV
Comments: Sonnenburg Lab MS2 Library C18 positive method
Num Peaks: 15
44.04939,13
56.04933,107
59.98919,6
61.00882,6
88.02128,1000
88.05723,23
88.07129,21
88.27439,5
89.02224,10
100.03725,7
102.0543,6
134.02673,525
134.0697,9
134.08824,8
160.04518,6

Name: CYSTATHIONINE
Precursor_mz: 223.0747039
Precursor_type: [M+H]+
Spectrum_type: MS2
Instrument_type: LC-ESI-QTOF
Instrument: Agilent qTOF 6545
InChIKey: ILRYLPWNYFXEMH-WHFBIAKZSA-N
SMILES: C(CSCC(C(=O)O)N)C(C(=O)O)N
Formula: C7H14N2O4S
Ion_mode: positive
Collision_energy: 40 eV
Comments: Sonnenburg Lab MS2 Library C18 positive method
Num Peaks: 12
44.04918,36
47.99038,7
54.03405,7
55.0184,8
56.04925,70
59.98944,13
61.01038,57
62.00531,9
70.99442,7
88.02115,1000
88.05701,23
134.02583,10

Name: 4-HYDROXYPROLINE
Precursor_mz: 132.0655192
Precursor_type: [M+H]+
Spectrum_type: MS2
Instrument_type: LC-ESI-QTOF
Instrument: Agilent qTOF 6545
InChIKey: PMMYEEVYMWASQN-DMTCNVIQSA-N
SMILES: C1C(CNC1C(=O)O)O
Formula: C5H9NO3
Ion_mode: positive
Collision_energy: 10 eV
Comments: Sonnenburg Lab MS2 Library C18 positive method
Num Peaks: 13
41.03781,30
58.06512,61
62.98305,10
68.04947,388
68.08161,9
79.50909,19
86.05999,1000
86.10974,27
86.14268,7
86.3164,7
114.05766,15
131.96329,10
132.06579,464

Name: 4-HYDROXYPROLINE
Precursor_mz: 132.0655192
Precursor_type: [M+H]+
Spectrum_type: MS2
Instrument_type: LC-ESI-QTOF
Instrument: Agilent qTOF 6545
InChIKey: PMMYEEVYMWASQN-DMTCNVIQSA-N
SMILES: C1C(CNC1C(=O)O)O
Formula: C5H9NO3
Ion_mode: positive
Collision_energy: 20 eV
Comments: Sonnenburg Lab MS2 Library C18 positive method
Num Peaks: 11
41.0387,91
42.0328,8
58.06512,131
62.98129,7
68.04938,1000
68.08129,26
68.10253,12
69.05621,5
86.06015,813
86.09476,23
86.10998,24

Name: 4-HYDROXYPROLINE
Precursor_mz: 132.0655192
Precursor_type: [M+H]+
Spectrum_type: MS2
Instrument_type: LC-ESI-QTOF
Instrument: Agilent qTOF 6545
InChIKey: PMMYEEVYMWASQN-DMTCNVIQSA-N
SMILES: C1C(CNC1C(=O)O)O
Formula: C5H9NO3
Ion_mode: positive
Collision_energy: 40 eV
Comments: Sonnenburg Lab MS2 Library C18 positive method
Num Peaks: 26
39.02238,71
41.03853,337
41.0628,7
41.1252,17
41.16975,14
41.53681,10
42.03948,9
44.04911,45
45.03315,13
56.04903,27
57.90872,6
58.06524,495
58.10185,7
66.03281,33
68.04951,1000
68.08019,29
68.11981,6
68.13695,14
68.15433,11
68.18285,12
68.20296,14
68.29791,8
68.31662,8
68.44428,12
69.03279,15
86.05999,73

Name: N-METHYL-ASPARTIC ACID
Precursor_mz: 148.0604338
Precursor_type: [M+H]+
Spectrum_type: MS2
Instrument_type: LC-ESI-QTOF
Instrument: Agilent qTOF 6545
InChIKey: HOKKHZGPKSLGJE-GSVOUGTGSA-N
SMILES: CNC(CC(=O)O)C(=O)O
Formula: C5H9NO4
Ion_mode: positive
Collision_energy: 10 eV
Comments: Sonnenburg Lab MS2 Library C18 positive method
Num Peaks: 10
42.03385,74
56.94219,6
58.06431,19
60.04442,30
84.04427,106
88.03956,1000
88.07567,38
102.05552,300
102.09354,7
148.06119,145

Name: N-METHYL-ASPARTIC ACID
Precursor_mz: 148.0604338
Precursor_type: [M+H]+
Spectrum_type: MS2
Instrument_type: LC-ESI-QTOF
Instrument: Agilent qTOF 6545
InChIKey: HOKKHZGPKSLGJE-GSVOUGTGSA-N
SMILES: CNC(CC(=O)O)C(=O)O
Formula: C5H9NO4
Ion_mode: positive
Collision_energy: 20 eV
Comments: Sonnenburg Lab MS2 Library C18 positive method
Num Peaks: 15
42.03351,1000
42.05816,23
42.17701,7
43.03948,10
58.06524,112
60.04426,114
70.02887,38
84.04489,126
88.03958,845
88.07524,25
88.24752,6
88.28542,8
88.36145,9
102.05433,121
130.05275,8

Name: N-METHYL-ASPARTIC ACID
Precursor_mz: 148.0604338
Precursor_type: [M+H]+
Spectrum_type: MS2
Instrument_type: LC-ESI-QTOF
Instrument: Agilent qTOF 6545
InChIKey: HOKKHZGPKSLGJE-GSVOUGTGSA-N
SMILES: CNC(CC(=O)O)C(=O)O
Formula: C5H9NO4
Ion_mode: positive
Collision_energy: 40 eV
Comments: Sonnenburg Lab MS2 Library C18 positive method
Num Peaks: 14
42.0336,1000
42.05892,25
42.16788,5
43.01666,32
43.04154,8
44.0495,22
56.04944,23
57.05746,24
58.0647,7
60.04481,84
68.04905,17
73.93541,19
84.04314,8
88.03994,45

Name: ORNITHINE
Precursor_mz: 133.0971536
Precursor_type: [M+H]+
Spectrum_type: MS2
Instrument_type: LC-ESI-QTOF
Instrument: Agilent qTOF 6545
InChIKey: AHLPHDHHMVZTML-SCSAIBSYSA-N
SMILES: C(CC(C(=O)O)N)CN
Formula: C5H12N2O2
Ion_mode: positive
Collision_energy: 10 eV
Comments: Sonnenburg Lab MS2 Library C18 positive method
Num Peaks: 5
70.06432,1000
115.08596,46
116.0697,336
116.1105,6
133.09697,12

Name: ORNITHINE
Precursor_mz: 133.0971536
Precursor_type: [M+H]+
Spectrum_type: MS2
Instrument_type: LC-ESI-QTOF
Instrument: Agilent qTOF 6545
InChIKey: AHLPHDHHMVZTML-SCSAIBSYSA-N
SMILES: C(CC(C(=O)O)N)CN
Formula: C5H12N2O2
Ion_mode: positive
Collision_energy: 20 eV
Comments: Sonnenburg Lab MS2 Library C18 positive method
Num Peaks: 3
43.05326,14
70.06421,1000
116.0701,7

Name: ORNITHINE
Precursor_mz: 133.0971536
Precursor_type: [M+H]+
Spectrum_type: MS2
Instrument_type: LC-ESI-QTOF
Instrument: Agilent qTOF 6545
InChIKey: AHLPHDHHMVZTML-SCSAIBSYSA-N
SMILES: C(CC(C(=O)O)N)CN
Formula: C5H12N2O2
Ion_mode: positive
Collision_energy: 40 eV
Comments: Sonnenburg Lab MS2 Library C18 positive method
Num Peaks: 7
41.03808,20
42.03245,16
43.05321,109
53.03847,19
60.98646,7
68.04863,41
70.06423,1000

Name: N-METHYL-GLUTAMATE
Precursor_mz: 162.0760838
Precursor_type: [M+H]+
Spectrum_type: MS2
Instrument_type: LC-ESI-QTOF
Instrument: Agilent qTOF 6545
InChIKey: XLBVNMSMFQMKEY-BYPYZUCNSA-N
SMILES: CNC(CCC(=O)O)C(=O)O
Formula: C6H11NO4
Ion_mode: positive
Collision_energy: 10 eV
Comments: Sonnenburg Lab MS2 Library C18 positive method
Num Peaks: 19
41.03867,10
68.04976,8
70.06472,43
71.01306,9
85.02745,35
98.06049,1000
98.09814,32
98.11306,29
98.26335,7
116.07066,696
116.11163,19
116.12875,16
116.14058,10
116.23399,7
116.41406,5
131.03182,19
144.06567,240
161.95142,6
162.07611,207

Name: N-METHYL-GLUTAMATE
Precursor_mz: 162.0760838
Precursor_type: [M+H]+
Spectrum_type: MS2
Instrument_type: LC-ESI-QTOF
Instrument: Agilent qTOF 6545
InChIKey: XLBVNMSMFQMKEY-BYPYZUCNSA-N
SMILES: CNC(CCC(=O)O)C(=O)O
Formula: C6H11NO4
Ion_mode: positive
Collision_energy: 20 eV
Comments: Sonnenburg Lab MS2 Library C18 positive method
Num Peaks: 16
41.03882,46
42.03385,95
43.05392,11
57.03352,12
57.05768,6
68.04977,18
70.06548,178
80.04995,7
83.03668,7
85.02847,14
98.06046,1000
98.09897,37
113.02382,6
115.93725,6
116.07054,48
144.06587,30

Name: N-METHYL-GLUTAMATE
Precursor_mz: 162.0760838
Precursor_type: [M+H]+
Spectrum_type: MS2
Instrument_type: LC-ESI-QTOF
Instrument: Agilent qTOF 6545
InChIKey: XLBVNMSMFQMKEY-BYPYZUCNSA-N
SMILES: CNC(CCC(=O)O)C(=O)O
Formula: C6H11NO4
Ion_mode: positive
Collision_energy: 40 eV
Comments: Sonnenburg Lab MS2 Library C18 positive method
Num Peaks: 45
39.02305,36
41.03871,336
41.07193,6
42.03384,1000
42.0592,21
42.07366,16
42.13007,11
42.20646,12
42.47552,7
43.01757,25
43.05329,9
43.23712,7
44.23486,7
44.24945,8
53.03779,71
55.01894,22
55.04284,45
55.19409,6
56.04987,37
57.05796,55
68.04935,55
68.2405,8
69.03276,35
70.06531,851
70.1103,10
70.12969,6
70.17073,7
70.20057,5
70.26168,8
70.29362,8
70.53043,23
70.89148,14
71.01253,61
71.03271,7
71.06493,5
71.62257,8
80.04981,35
83.03653,8
84.95747,23
85.02775,38
85.03721,10
95.00977,22
98.06092,293
98.09916,8
98.30255,15

Name: XANTHOSINE
Precursor_mz: 285.0829601
Precursor_type: [M+H]+
Spectrum_type: MS2
Instrument_type: LC-ESI-QTOF
Instrument: Agilent qTOF 6545
InChIKey: UBORTCNDUKBEOP-UUOKFMHZSA-N
SMILES: C1=NC2=C(N1C3C(C(C(O3)CO)O)O)NC(=O)NC2=O
Formula: C10H12N4O6
Ion_mode: positive
Collision_energy: 10 eV
Comments: Sonnenburg Lab MS2 Library C18 positive method
Num Peaks: 16
43.0196,18
55.01884,8
57.03483,40
59.05039,17
61.02941,10
69.03418,10
73.02993,24
85.02959,43
87.0452,15
97.03045,18
103.04157,15
110.03505,5
115.04095,82
133.05175,239
136.01644,7
153.04252,1000

Name: XANTHOSINE
Precursor_mz: 285.0829601
Precursor_type: [M+H]+
Spectrum_type: MS2
Instrument_type: LC-ESI-QTOF
Instrument: Agilent qTOF 6545
InChIKey: UBORTCNDUKBEOP-UUOKFMHZSA-N
SMILES: C1=NC2=C(N1C3C(C(C(O3)CO)O)O)NC(=O)NC2=O
Formula: C10H12N4O6
Ion_mode: positive
Collision_energy: 20 eV
Comments: Sonnenburg Lab MS2 Library C18 positive method
Num Peaks: 22
43.01887,52
45.03534,27
47.01388,6
49.02989,7
55.01895,93
57.03471,176
59.05031,44
61.0296,55
69.03474,56
71.01389,35
73.02992,116
85.02935,121
87.04563,43
97.02993,66
103.04038,33
110.03546,30
115.04046,88
133.05158,42
136.01593,99
153.04265,1000
153.08966,18
153.10876,15

Name: XANTHOSINE
Precursor_mz: 285.0829601
Precursor_type: [M+H]+
Spectrum_type: MS2
Instrument_type: LC-ESI-QTOF
Instrument: Agilent qTOF 6545
InChIKey: UBORTCNDUKBEOP-UUOKFMHZSA-N
SMILES: C1=NC2=C(N1C3C(C(C(O3)CO)O)O)NC(=O)NC2=O
Formula: C10H12N4O6
Ion_mode: positive
Collision_energy: 40 eV
Comments: Sonnenburg Lab MS2 Library C18 positive method
Num Peaks: 52
41.03935,101
41.29136,8
43.01851,164
43.05463,29
44.93185,7
45.03479,186
45.15567,6
47.01443,12
49.03002,19
53.33256,5
55.00917,25
55.01914,357
55.05833,6
57.03489,580
57.07396,6
57.13244,5
57.94313,6
58.04134,9
59.05017,17
61.02973,63
68.01512,7
69.03471,475
71.01434,328
73.02979,267
73.06295,7
73.44064,10
75.04618,21
81.01128,22
82.04071,9
85.02979,230
85.08019,7
85.43252,12
93.00914,27
97.0305,18
98.06147,24
107.03936,16
110.03666,440
110.09257,7
110.96021,7
115.03994,15
135.03214,24
136.01579,1000
136.06072,15
136.07752,11
136.08973,5
136.11542,6
136.22098,9
136.36143,5
140.89733,7
153.04292,293
176.88917,8
204.82991,7

Name: THYROTROPIN RELEASING HORMONE
Precursor_mz: 363.1775292
Precursor_type: [M+H]+
Spectrum_type: MS2
Instrument_type: LC-ESI-QTOF
Instrument: Agilent qTOF 6545
InChIKey: XNSAINXGIQZQOO-SRVKXCTJSA-N
SMILES: C1CC(N(C1)C(=O)C(CC2=CN=CN2)NC(=O)C3CCC(=O)N3)C(=O)N
Formula: C16H22N6O4
Ion_mode: positive
Collision_energy: 10 eV
Comments: Sonnenburg Lab MS2 Library C18 positive method
Num Peaks: 11
80.05222,6
110.07507,6
115.08729,233
115.12823,7
221.10299,69
249.09884,269
249.36379,6
263.11094,9
318.16101,6
346.14767,19
363.17863,1000

Name: THYROTROPIN RELEASING HORMONE
Precursor_mz: 363.1775292
Precursor_type: [M+H]+
Spectrum_type: MS2
Instrument_type: LC-ESI-QTOF
Instrument: Agilent qTOF 6545
InChIKey: XNSAINXGIQZQOO-SRVKXCTJSA-N
SMILES: C1CC(N(C1)C(=O)C(CC2=CN=CN2)NC(=O)C3CCC(=O)N3)C(=O)N
Formula: C16H22N6O4
Ion_mode: positive
Collision_energy: 20 eV
Comments: Sonnenburg Lab MS2 Library C18 positive method
Num Peaks: 36
70.06558,158
81.04457,9
83.06034,22
93.04317,15
110.07243,194
114.05333,6
114.96451,5
115.08746,893
115.12815,28
115.34826,6
115.59487,6
120.05542,20
122.07157,18
161.07299,8
166.062,81
175.77528,7
176.08265,108
204.07677,35
221.10397,1000
221.15749,24
221.18113,22
221.3082,5
221.36417,6
234.13623,6
249.09876,963
249.15823,25
249.1818,21
249.19987,6
249.38097,5
249.5465,8
249.95741,5
263.11287,53
318.15228,10
328.14453,8
346.14913,16
363.17605,122

Name: THYROTROPIN RELEASING HORMONE
Precursor_mz: 363.1775292
Precursor_type: [M+H]+
Spectrum_type: MS2
Instrument_type: LC-ESI-QTOF
Instrument: Agilent qTOF 6545
InChIKey: XNSAINXGIQZQOO-SRVKXCTJSA-N
SMILES: C1CC(N(C1)C(=O)C(CC2=CN=CN2)NC(=O)C3CCC(=O)N3)C(=O)N
Formula: C16H22N6O4
Ion_mode: positive
Collision_energy: 40 eV
Comments: Sonnenburg Lab MS2 Library C18 positive method
Num Peaks: 42
41.03883,10
55.01863,13
56.04945,7
70.06598,471
70.09635,12
81.04517,49
83.06011,42
84.045,195
86.05946,13
93.04336,21
95.0603,35
108.05623,12
109.04048,7
109.06421,13
110.07212,1000
110.11235,26
110.12779,26
110.23392,7
110.2956,7
110.31002,7
110.41519,5
111.05648,13
114.05632,29
115.08716,176
115.14322,7
120.05687,13
121.03864,6
134.07322,21
136.03398,12
137.07168,13
147.05496,6
148.05102,5
148.08804,44
160.08733,10
166.05958,32
176.08276,496
176.15292,20
204.07736,55
221.10367,199
230.14109,6
235.11559,5
249.10116,6

Name: PIPECOLIC ACID
Precursor_mz: 130.0862546
Precursor_type: [M+H]+
Spectrum_type: MS2
Instrument_type: LC-ESI-QTOF
Instrument: Agilent qTOF 6545
InChIKey: HXEACLLIILLPRG-YFKPBYRVSA-N
SMILES: C1CCNC(C1)C(=O)O
Formula: C6H11NO2
Ion_mode: positive
Collision_energy: 10 eV
Comments: Sonnenburg Lab MS2 Library C18 positive method
Num Peaks: 3
56.04949,20
84.08085,1000
130.0862,284

Name: PIPECOLIC ACID
Precursor_mz: 130.0862546
Precursor_type: [M+H]+
Spectrum_type: MS2
Instrument_type: LC-ESI-QTOF
Instrument: Agilent qTOF 6545
InChIKey: HXEACLLIILLPRG-YFKPBYRVSA-N
SMILES: C1CCNC(C1)C(=O)O
Formula: C6H11NO2
Ion_mode: positive
Collision_energy: 20 eV
Comments: Sonnenburg Lab MS2 Library C18 positive method
Num Peaks: 5
42.03421,6
55.05336,8
56.0493,137
67.05414,5
84.08094,1000

Name: PIPECOLIC ACID
Precursor_mz: 130.0862546
Precursor_type: [M+H]+
Spectrum_type: MS2
Instrument_type: LC-ESI-QTOF
Instrument: Agilent qTOF 6545
InChIKey: HXEACLLIILLPRG-YFKPBYRVSA-N
SMILES: C1CCNC(C1)C(=O)O
Formula: C6H11NO2
Ion_mode: positive
Collision_energy: 40 eV
Comments: Sonnenburg Lab MS2 Library C18 positive method
Num Peaks: 16
39.02263,11
41.0384,34
42.03339,26
43.04136,7
43.05428,5
53.03801,13
54.0339,5
55.05412,116
56.04926,1000
56.07766,39
65.0383,13
67.05355,35
68.04952,19
69.05745,40
84.08062,284
84.11623,8

Name: N-ALPHA-ACETYL-ASPARAGINE
Precursor_mz: 175.0713328
Precursor_type: [M+H]+
Spectrum_type: MS2
Instrument_type: LC-ESI-QTOF
Instrument: Agilent qTOF 6545
InChIKey: HXFOXFJUNFFYMO-BYPYZUCNSA-N
SMILES: CC(=O)NC(CC(=O)N)C(=O)O
Formula: C6H10N2O4
Ion_mode: positive
Collision_energy: 10 eV
Comments: Sonnenburg Lab MS2 Library C18 positive method
Num Peaks: 28
43.01758,175
44.04973,6
46.02837,12
60.0443,141
70.02902,272
70.06062,5
74.02391,116
87.05528,452
87.09032,6
88.03966,1000
98.02389,49
99.00803,48
115.05079,30
116.03416,136
117.98261,6
127.95552,6
129.06611,17
130.04998,520
130.09276,6
133.06107,604
133.10497,9
133.92911,10
140.03349,17
157.03325,7
157.05987,6
158.04512,807
175.04697,12
175.06933,8

Name: N-ALPHA-ACETYL-ASPARAGINE
Precursor_mz: 175.0713328
Precursor_type: [M+H]+
Spectrum_type: MS2
Instrument_type: LC-ESI-QTOF
Instrument: Agilent qTOF 6545
InChIKey: HXFOXFJUNFFYMO-BYPYZUCNSA-N
SMILES: CC(=O)NC(CC(=O)N)C(=O)O
Formula: C6H10N2O4
Ion_mode: positive
Collision_energy: 20 eV
Comments: Sonnenburg Lab MS2 Library C18 positive method
Num Peaks: 44
42.03319,18
43.01754,457
43.04304,8
43.05249,8
44.0131,7
44.04896,112
45.04416,20
46.02861,113
53.00215,11
55.93361,10
60.04423,526
60.07367,6
70.02883,458
70.0609,6
71.01234,36
71.92852,5
72.93729,10
73.44527,6
74.02379,679
74.05718,11
84.04343,7
87.05541,521
87.09437,7
87.96813,6
88.03967,1000
88.0755,17
88.9517,5
92.90338,6
97.99284,6
98.02355,123
99.00763,403
104.00963,11
115.05288,18
116.034,266
122.44935,8
130.02471,10
130.04927,21
130.0884,7
132.00114,7
133.01069,14
133.06082,89
138.96364,8
158.04481,18
159.88452,7

Name: N-ALPHA-ACETYL-ASPARAGINE
Precursor_mz: 175.0713328
Precursor_type: [M+H]+
Spectrum_type: MS2
Instrument_type: LC-ESI-QTOF
Instrument: Agilent qTOF 6545
InChIKey: HXFOXFJUNFFYMO-BYPYZUCNSA-N
SMILES: CC(=O)NC(CC(=O)N)C(=O)O
Formula: C6H10N2O4
Ion_mode: positive
Collision_energy: 40 eV
Comments: Sonnenburg Lab MS2 Library C18 positive method
Num Peaks: 47
39.96164,22
42.0328,36
43.0177,1000
43.0431,20
43.40755,6
44.01319,71
44.04886,212
44.99655,36
45.01566,8
45.04538,31
46.0281,213
53.00269,148
54.98622,8
55.01745,13
55.9343,49
57.93034,6
59.97337,7
60.044,205
60.98659,22
62.98308,11
68.04955,20
68.99755,11
70.0286,466
70.06071,5
70.18867,17
71.01268,161
71.04028,5
71.92852,13
72.93688,11
74.02404,410
74.05719,9
77.03793,12
87.05734,34
88.03998,44
92.8996,29
92.94776,11
96.00105,9
98.0241,43
99.00824,105
100.95474,13
102.93781,8
115.00112,12
115.97993,9
116.03402,37
120.95311,28
143.04379,11
158.91443,8

Name: N-ACETYLGLYCINE
Precursor_mz: 118.0498691
Precursor_type: [M+H]+
Spectrum_type: MS2
Instrument_type: LC-ESI-QTOF
Instrument: Agilent qTOF 6545
InChIKey: OKJIRPAQVSHGFK-UHFFFAOYSA-N
SMILES: CC(=O)NCC(=O)O
Formula: C4H7NO3
Ion_mode: positive
Collision_energy: 10 eV
Comments: Sonnenburg Lab MS2 Library C18 positive method
Num Peaks: 12
43.01802,232
43.04343,6
48.04413,14
67.93522,6
72.04454,39
72.08136,11
76.03943,1000
76.08569,15
76.93336,7
77.02296,7
85.96795,6
100.03905,10

Name: N-ACETYLGLYCINE
Precursor_mz: 118.0498691
Precursor_type: [M+H]+
Spectrum_type: MS2
Instrument_type: LC-ESI-QTOF
Instrument: Agilent qTOF 6545
InChIKey: OKJIRPAQVSHGFK-UHFFFAOYSA-N
SMILES: CC(=O)NCC(=O)O
Formula: C4H7NO3
Ion_mode: positive
Collision_energy: 20 eV
Comments: Sonnenburg Lab MS2 Library C18 positive method
Num Peaks: 16
43.01776,1000
43.0434,17
43.2443,10
43.37691,6
48.04526,13
56.96426,10
58.06524,37
60.9866,10
67.93385,15
72.04471,10
72.93614,10
73.98983,11
76.03912,163
86.09802,11
89.9383,15
100.114,13

Name: N-ACETYLGLYCINE
Precursor_mz: 118.0498691
Precursor_type: [M+H]+
Spectrum_type: MS2
Instrument_type: LC-ESI-QTOF
Instrument: Agilent qTOF 6545
InChIKey: OKJIRPAQVSHGFK-UHFFFAOYSA-N
SMILES: CC(=O)NCC(=O)O
Formula: C4H7NO3
Ion_mode: positive
Collision_energy: 40 eV
Comments: Sonnenburg Lab MS2 Library C18 positive method
Num Peaks: 18
42.03331,58
43.01775,1000
43.04338,16
43.05254,15
43.07303,8
43.10909,9
43.14632,8
43.21684,6
43.23494,7
43.47306,10
43.57255,5
44.96335,8
58.02827,38
58.06507,33
60.04346,15
67.93543,34
72.93583,30
76.03917,40

Name: BIS(3-AMINOPROPYL)AMINE
Precursor_mz: 132.1495236
Precursor_type: [M+H]+
Spectrum_type: MS2
Instrument_type: LC-ESI-QTOF
Instrument: Agilent qTOF 6545
InChIKey: OTBHHUPVCYLGQO-UHFFFAOYSA-N
SMILES: C(CN)CNCCCN
Formula: C6H17N3
Ion_mode: positive
Collision_energy: 10 eV
Comments: Sonnenburg Lab MS2 Library C18 positive method
Num Peaks: 17
44.04886,132
58.06473,510
58.09341,14
70.06321,34
75.09109,68
86.01684,30
87.09172,27
90.97703,16
98.09614,773
98.15019,8
104.00865,51
115.12264,1000
115.16444,25
115.21266,6
115.33013,5
115.7393,8
132.14933,836

Name: BIS(3-AMINOPROPYL)AMINE
Precursor_mz: 132.1495236
Precursor_type: [M+H]+
Spectrum_type: MS2
Instrument_type: LC-ESI-QTOF
Instrument: Agilent qTOF 6545
InChIKey: OTBHHUPVCYLGQO-UHFFFAOYSA-N
SMILES: C(CN)CNCCCN
Formula: C6H17N3
Ion_mode: positive
Collision_energy: 20 eV
Comments: Sonnenburg Lab MS2 Library C18 positive method
Num Peaks: 28
41.03783,18
42.03343,62
43.05388,27
44.04895,263
44.07485,6
44.12301,12
44.30903,13
55.93372,21
56.04815,29
58.06473,1000
58.10446,10
58.15546,9
58.19404,13
58.36372,6
58.47002,5
58.77598,12
62.98051,17
70.06438,286
70.12988,8
70.19139,7
70.41243,9
75.08903,39
90.97455,21
97.66893,11
98.09594,944
98.1331,17
98.24905,14
115.12247,17

Name: BIS(3-AMINOPROPYL)AMINE
Precursor_mz: 132.1495236
Precursor_type: [M+H]+
Spectrum_type: MS2
Instrument_type: LC-ESI-QTOF
Instrument: Agilent qTOF 6545
InChIKey: OTBHHUPVCYLGQO-UHFFFAOYSA-N
SMILES: C(CN)CNCCCN
Formula: C6H17N3
Ion_mode: positive
Collision_energy: 40 eV
Comments: Sonnenburg Lab MS2 Library C18 positive method
Num Peaks: 18
41.03788,74
41.05138,7
41.14701,14
42.03271,690
42.04566,51
42.06726,11
44.04852,1000
44.08408,23
58.0646,859
58.08007,66
58.24128,27
58.62965,36
60.98622,94
62.92895,152
67.93612,231
70.06425,433
70.08913,5
98.09557,54

Name: N-ACETYL-ASPARTIC ACID
Precursor_mz: 176.0553484
Precursor_type: [M+H]+
Spectrum_type: MS2
Instrument_type: LC-ESI-QTOF
Instrument: Agilent qTOF 6545
InChIKey: OTCCIMWXFLJLIA-BYPYZUCNSA-N
SMILES: CC(=O)NC(CC(=O)O)C(=O)O
Formula: C6H9NO5
Ion_mode: positive
Collision_energy: 10 eV
Comments: Sonnenburg Lab MS2 Library C18 positive method
Num Peaks: 27
43.01775,131
46.02848,59
60.04439,17
70.02906,115
74.02346,311
85.96237,12
88.03979,844
88.0756,13
88.11449,6
99.00767,8
99.93545,14
101.99576,5
104.00864,8
106.9906,9
116.03461,260
116.22562,5
116.97701,30
129.95766,9
130.05002,172
134.04546,1000
134.10537,7
134.26303,6
134.98769,9
158.00158,6
158.04491,95
175.99504,7
176.05544,38

Name: N-ACETYL-ASPARTIC ACID
Precursor_mz: 176.0553484
Precursor_type: [M+H]+
Spectrum_type: MS2
Instrument_type: LC-ESI-QTOF
Instrument: Agilent qTOF 6545
InChIKey: OTCCIMWXFLJLIA-BYPYZUCNSA-N
SMILES: CC(=O)NC(CC(=O)O)C(=O)O
Formula: C6H9NO5
Ion_mode: positive
Collision_energy: 20 eV
Comments: Sonnenburg Lab MS2 Library C18 positive method
Num Peaks: 31
43.01757,209
43.04335,5
44.05,13
44.99646,7
46.02833,208
55.93132,8
56.96527,16
60.04381,31
63.00302,14
70.02903,366
70.06071,8
72.98679,7
74.02393,1000
74.06973,11
75.04425,6
84.95936,7
85.96972,6
88.03987,682
88.07552,10
97.99376,17
98.02329,19
99.00705,57
111.94343,11
116.03438,153
116.06482,6
116.97857,13
116.99199,6
129.94947,11
130.04845,11
134.04487,83
149.00129,5

Name: N-ACETYL-ASPARTIC ACID
Precursor_mz: 176.0553484
Precursor_type: [M+H]+
Spectrum_type: MS2
Instrument_type: LC-ESI-QTOF
Instrument: Agilent qTOF 6545
InChIKey: OTCCIMWXFLJLIA-BYPYZUCNSA-N
SMILES: CC(=O)NC(CC(=O)O)C(=O)O
Formula: C6H9NO5
Ion_mode: positive
Collision_energy: 40 eV
Comments: Sonnenburg Lab MS2 Library C18 positive method
Num Peaks: 24
43.01755,1000
43.04268,17
44.99769,19
46.02866,226
53.00266,47
55.01601,13
56.9416,8
60.0445,108
60.98707,58
61.24519,8
70.02902,237
72.93707,9
72.98616,12
74.02356,407
74.05701,7
74.11388,7
74.27251,6
84.95995,5
88.03999,22
88.98095,24
97.99296,14
98.02236,13
99.00669,33
110.9606,9

Name: GLUCOSAMINIC ACID
Precursor_mz: 196.0815631
Precursor_type: [M+H]+
Spectrum_type: MS2
Instrument_type: LC-ESI-QTOF
Instrument: Agilent qTOF 6545
InChIKey: UFYKDFXCZBTLOO-TXICZTDVSA-N
SMILES: C(C(C(C(C(C(=O)O)N)O)O)O)O
Formula: C6H13NO6
Ion_mode: positive
Collision_energy: 10 eV
Comments: Sonnenburg Lab MS2 Library C18 positive method
Num Peaks: 45
46.02735,31
49.02841,35
55.93424,21
58.03023,16
60.04466,31
61.02834,27
68.04862,60
70.02869,37
72.0435,60
72.13189,9
72.876,8
73.02655,40
73.1624,9
74.02296,68
85.02796,85
86.05674,55
96.04493,127
98.05777,17
104.03364,105
112.03873,47
114.05421,235
115.03603,10
132.06513,1000
132.10862,13
132.22398,14
132.62833,7
132.65234,9
133.04949,208
133.11297,5
133.16109,5
133.74801,22
133.93516,16
142.05055,58
143.03294,11
150.07602,481
150.1211,7
150.29227,7
150.6452,6
150.96419,65
151.53791,9
151.91893,13
160.05944,102
178.06818,27
181.81111,19
196.08179,474

Name: GLUCOSAMINIC ACID
Precursor_mz: 196.0815631
Precursor_type: [M+H]+
Spectrum_type: MS2
Instrument_type: LC-ESI-QTOF
Instrument: Agilent qTOF 6545
InChIKey: UFYKDFXCZBTLOO-TXICZTDVSA-N
SMILES: C(C(C(C(C(C(=O)O)N)O)O)O)O
Formula: C6H13NO6
Ion_mode: positive
Collision_energy: 20 eV
Comments: Sonnenburg Lab MS2 Library C18 positive method
Num Peaks: 50
41.03837,24
42.03278,41
44.04809,92
46.02724,18
55.01835,72
55.32263,7
55.93309,26
56.04862,31
57.03182,60
58.02758,9
60.0434,74
60.26685,5
61.02828,160
68.05022,115
69.03316,144
69.06359,6
70.02887,33
70.0654,84
70.09252,7
71.01147,74
71.04735,41
71.74875,12
72.04441,1000
72.09058,11
72.09917,6
73.02885,16
74.02352,475
74.05082,11
74.06886,10
74.1227,7
78.03207,15
85.02782,254
85.0633,7
86.05868,14
86.17023,14
87.04479,34
96.04616,52
98.05963,101
102.05463,16
104.03362,47
113.02216,32
114.05517,168
114.54657,13
115.04023,34
132.06563,469
132.12767,5
132.46432,5
133.04905,21
150.07472,26
196.08101,77

Name: GLUCOSAMINIC ACID
Precursor_mz: 196.0815631
Precursor_type: [M+H]+
Spectrum_type: MS2
Instrument_type: LC-ESI-QTOF
Instrument: Agilent qTOF 6545
InChIKey: UFYKDFXCZBTLOO-TXICZTDVSA-N
SMILES: C(C(C(C(C(C(=O)O)N)O)O)O)O
Formula: C6H13NO6
Ion_mode: positive
Collision_energy: 40 eV
Comments: Sonnenburg Lab MS2 Library C18 positive method
Num Peaks: 41
40.01774,46
41.0384,325
41.06268,8
42.034,324
42.0641,14
43.01764,232
43.05476,125
43.0749,6
43.12312,16
44.04941,290
45.03285,174
53.03889,157
53.36624,24
55.01771,59
55.93459,61
55.95007,7
56.04886,63
57.02086,7
57.03378,138
57.12278,13
59.03766,80
59.43893,12
60.04428,1000
60.07545,15
60.0863,12
60.10246,21
61.02752,107
68.04927,437
68.09387,13
70.02865,156
71.01164,126
71.03552,7
72.04378,245
72.10238,12
73.02909,91
73.04988,7
74.02436,279
80.04921,77
84.04307,14
86.05868,39
94.02718,45

Name: DEOXYCARNITINE
Precursor_mz: 146.1175547
Precursor_type: [M+H]+
Spectrum_type: MS2
Instrument_type: LC-ESI-QTOF
Instrument: Agilent qTOF 6545
InChIKey: JHPNVNIEXXLNTR-UHFFFAOYSA-N
SMILES: C[N+](C)(C)CCCC(=O)[O-]
Formula: C7H15NO2
Ion_mode: positive
Collision_energy: 10 eV
Comments: Sonnenburg Lab MS2 Library C18 positive method
Num Peaks: 42
43.01797,106
45.03378,111
55.05518,15
55.9351,103
56.03819,6
56.94209,55
60.08124,489
60.11075,7
60.92588,6
60.93696,8
60.98655,7
71.92737,9
72.93757,60
74.95283,13
83.93852,19
84.96159,11
86.90838,9
87.04481,780
87.08051,15
87.09515,9
89.94097,43
90.94875,8
91.81569,5
98.9623,25
98.98496,7
99.93549,30
100.28989,6
100.93259,107
100.95711,25
101.96429,8
102.01463,17
104.96522,15
104.99477,17
107.94875,8
116.92664,14
117.9345,42
118.94317,24
119.97354,9
123.00571,8
128.94058,14
128.96313,25
146.11766,1000

Name: DEOXYCARNITINE
Precursor_mz: 146.1175547
Precursor_type: [M+H]+
Spectrum_type: MS2
Instrument_type: LC-ESI-QTOF
Instrument: Agilent qTOF 6545
InChIKey: JHPNVNIEXXLNTR-UHFFFAOYSA-N
SMILES: C[N+](C)(C)CCCC(=O)[O-]
Formula: C7H15NO2
Ion_mode: positive
Collision_energy: 20 eV
Comments: Sonnenburg Lab MS2 Library C18 positive method
Num Peaks: 34
43.01793,476
43.0401,9
43.05409,19
45.03368,432
45.05897,7
45.10857,7
55.93485,96
55.94521,45
56.08819,5
56.94261,65
57.10768,6
57.32955,11
57.93424,16
60.08101,487
60.11076,8
60.93795,43
61.08982,8
68.94282,9
69.03201,19
71.92835,23
72.93704,235
77.03842,21
82.06396,12
84.93467,13
85.35119,6
87.04404,1000
87.08094,10
87.12592,7
88.91095,9
89.90639,7
99.93165,37
100.95579,17
104.99304,18
129.1905,6

Name: DEOXYCARNITINE
Precursor_mz: 146.1175547
Precursor_type: [M+H]+
Spectrum_type: MS2
Instrument_type: LC-ESI-QTOF
Instrument: Agilent qTOF 6545
InChIKey: JHPNVNIEXXLNTR-UHFFFAOYSA-N
SMILES: C[N+](C)(C)CCCC(=O)[O-]
Formula: C7H15NO2
Ion_mode: positive
Collision_energy: 40 eV
Comments: Sonnenburg Lab MS2 Library C18 positive method
Num Peaks: 43
41.03692,19
42.03316,31
43.01752,558
43.04345,22
43.09821,6
44.04956,70
44.99642,81
45.01,5
45.0336,1000
45.05768,98
45.06978,28
45.13597,8
45.40015,14
46.01092,12
55.93444,184
56.94245,177
57.12225,11
57.93458,51
58.06533,869
58.09365,12
58.19995,8
58.2293,7
58.24768,9
58.26629,8
58.33523,5
58.70474,21
59.07267,56
59.12343,16
59.93031,231
59.95459,13
60.0815,175
60.93793,36
60.98767,63
63.90911,6
67.04251,74
69.03203,12
71.92967,76
72.93726,216
73.09441,14
73.13897,9
73.15977,10
87.04294,20
90.94549,16

Name: ADENOSINE 2',3'-CYCLIC MONOPHOSPHATE
Precursor_mz: 330.0597958
Precursor_type: [M+H]+
Spectrum_type: MS2
Instrument_type: LC-ESI-QTOF
Instrument: Agilent qTOF 6545
InChIKey: KMYWVDDIPVNLME-KQYNXXCUSA-N
SMILES: C1=NC(=C2C(=N1)N(C=N2)C3C4C(C(O3)CO)OP(=O)(O4)O)N
Formula: C10H12N5O6P
Ion_mode: positive
Collision_energy: 10 eV
Comments: Sonnenburg Lab MS2 Library C18 positive method
Num Peaks: 57
37.33559,14
38.54048,16
42.03324,100
60.22586,8
60.99271,13
87.06332,150
87.10056,8
91.05544,42
105.34261,35
106.05346,16
123.05778,28
136.06178,1000
136.12535,10
136.18718,16
136.33625,8
136.77487,28
137.22602,7
145.09856,31
184.12028,12
201.88583,68
214.91782,39
220.85476,26
226.89834,48
228.89179,41
229.84952,39
230.74062,6
233.04824,22
235.29065,5
238.94634,15
239.90125,6
244.63945,8
247.86643,28
247.89318,42
248.16606,6
270.88271,44
270.90922,22
276.31746,47
276.90073,27
282.89309,71
282.92942,11
283.88901,66
288.42636,61
289.05821,36
292.89,145
292.98209,6
293.91736,38
301.86673,30
301.89856,137
302.89027,87
306.87941,92
307.50373,51
309.32193,6
312.93208,95
313.23468,18
318.86496,5
329.88317,58
330.06248,567

Name: ADENOSINE 2',3'-CYCLIC MONOPHOSPHATE
Precursor_mz: 330.0597958
Precursor_type: [M+H]+
Spectrum_type: MS2
Instrument_type: LC-ESI-QTOF
Instrument: Agilent qTOF 6545
InChIKey: KMYWVDDIPVNLME-KQYNXXCUSA-N
SMILES: C1=NC(=C2C(=N1)N(C=N2)C3C4C(C(O3)CO)OP(=O)(O4)O)N
Formula: C10H12N5O6P
Ion_mode: positive
Collision_energy: 20 eV
Comments: Sonnenburg Lab MS2 Library C18 positive method
Num Peaks: 54
34.06064,11
42.03105,35
44.45503,13
60.04424,140
79.51755,40
84.96063,141
84.99899,7
88.63464,8
91.05735,16
91.90462,61
112.40069,8
114.16107,7
128.98602,15
136.0625,1000
136.1242,8
136.18219,42
136.26728,28
137.04623,121
155.89328,34
166.96471,72
173.19484,13
190.93184,82
195.88096,6
197.89339,34
201.88509,257
201.93669,12
201.96636,25
202.89466,22
215.93767,119
219.89789,103
219.91834,9
220.36617,69
220.40812,6
221.81095,32
228.94953,10
232.8303,118
233.12723,32
239.35247,85
239.88017,23
240.85293,83
242.91592,9
247.89011,60
266.37773,30
270.85126,143
275.34753,25
282.28496,15
282.45599,34
284.97856,25
288.94344,54
288.98729,9
289.76151,28
294.8409,154
312.24384,52
320.84274,65

Name: ADENOSINE 2',3'-CYCLIC MONOPHOSPHATE
Precursor_mz: 330.0597958
Precursor_type: [M+H]+
Spectrum_type: MS2
Instrument_type: LC-ESI-QTOF
Instrument: Agilent qTOF 6545
InChIKey: KMYWVDDIPVNLME-KQYNXXCUSA-N
SMILES: C1=NC(=C2C(=N1)N(C=N2)C3C4C(C(O3)CO)OP(=O)(O4)O)N
Formula: C10H12N5O6P
Ion_mode: positive
Collision_energy: 40 eV
Comments: Sonnenburg Lab MS2 Library C18 positive method
Num Peaks: 72
33.46063,36
36.25016,69
46.99572,416
47.00903,42
47.77164,49
56.96409,610
58.03622,30
70.06461,576
70.12817,15
70.98303,169
72.93832,239
82.61015,15
84.96058,539
91.05491,134
109.61107,107
111.89278,302
112.89696,380
113.90849,1000
114.07198,15
124.89901,771
124.94158,27
131.18848,15
136.06267,605
136.08482,30
140.95808,302
144.09137,44
154.90157,276
154.92218,30
155.89816,291
157.87068,82
170.79396,116
170.86814,266
171.42061,28
171.87559,191
176.86333,30
177.91233,285
179.28896,18
180.9019,229
182.24124,30
182.26729,20
182.89966,349
182.93249,15
189.9399,532
190.0108,18
194.89378,98
195.45203,75
196.91359,157
203.91142,406
204.40323,106
205.07128,124
205.67198,41
216.86304,39
224.92945,230
232.13077,147
232.81153,254
234.35715,612
234.38978,68
238.15708,81
243.82571,116
246.85762,486
246.91784,48
247.91083,193
256.64892,38
265.89429,483
275.93344,326
285.74231,238
285.84218,200
290.84447,240
300.83662,216
300.89166,15
303.23662,113
307.85697,121

Name: MANNOSE 6-PHOSPHATE
Precursor_mz: 261.0369946
Precursor_type: [M+H]+
Spectrum_type: MS2
Instrument_type: LC-ESI-QTOF
Instrument: Agilent qTOF 6545
InChIKey: NBSCHQHZLSJFNQ-QTVWNMPRSA-N
SMILES: C(C1C(C(C(C(O1)O)O)O)O)OP(=O)(O)O
Formula: C6H13O9P
Ion_mode: positive
Collision_energy: 10 eV
Comments: Sonnenburg Lab MS2 Library C18 positive method
Num Peaks: 71
43.01796,24
53.03786,28
55.01596,19
57.03251,22
61.02822,14
69.03312,150
71.04952,17
73.02886,27
80.94804,16
80.97251,14
81.0327,41
84.96041,13
85.0283,307
87.04214,12
97.0284,40
98.98354,749
99.02314,8
99.04404,61
99.31485,6
103.03686,24
109.02857,901
109.06909,13
127.03923,1000
127.09923,6
127.18298,10
127.23001,6
127.25469,6
127.30689,6
127.47312,7
127.88539,8
128.04229,35
145.04942,190
145.207,7
145.31245,6
146.0536,35
147.96238,8
163.06156,6
164.9496,19
164.99731,16
171.00285,31
176.99212,14
179.0116,16
179.93174,18
185.24085,5
187.08055,12
188.88089,6
188.99573,8
194.95899,17
195.00483,25
196.90206,28
196.96743,13
201.88744,16
207.00454,125
214.90861,17
219.79897,7
219.93907,21
220.86144,8
224.91798,16
225.0163,270
225.0747,9
225.35086,13
228.90667,16
239.84257,23
242.80417,9
242.87857,19
242.9851,8
243.02664,723
243.08803,9
243.44029,9
243.4674,6
260.94743,8

Name: MANNOSE 6-PHOSPHATE
Precursor_mz: 261.0369946
Precursor_type: [M+H]+
Spectrum_type: MS2
Instrument_type: LC-ESI-QTOF
Instrument: Agilent qTOF 6545
InChIKey: NBSCHQHZLSJFNQ-QTVWNMPRSA-N
SMILES: C(C1C(C(C(C(O1)O)O)O)O)OP(=O)(O)O
Formula: C6H13O9P
Ion_mode: positive
Collision_energy: 20 eV
Comments: Sonnenburg Lab MS2 Library C18 positive method
Num Peaks: 65
37.02748,9
43.01635,37
53.03956,39
55.30475,6
57.0335,75
61.02738,15
68.99467,27
69.03297,341
69.06621,6
69.15593,6
70.0372,10
71.01316,16
71.04871,33
73.02923,32
74.03176,11
80.97301,23
81.03371,199
81.28817,5
85.02833,420
85.34125,12
87.0446,15
89.02116,29
91.03362,7
97.02827,21
97.04652,11
98.98393,1000
99.02103,15
99.04531,23
99.08559,6
99.22807,11
99.25181,6
99.30722,5
108.48556,9
109.02852,808
109.08337,9
109.16549,7
109.55562,7
127.03914,540
127.0819,8
127.26528,7
127.2888,10
127.77855,9
134.89515,20
135.89884,25
140.99215,10
145.04893,30
146.44216,29
153.91233,14
157.89602,20
158.93056,20
167.88762,14
170.86138,23
170.93095,7
176.99242,42
178.89936,20
178.93963,9
179.01209,35
199.86049,18
200.916,20
204.92406,5
207.00615,30
212.95514,6
225.01625,45
225.48129,5
243.02443,31

Name: MANNOSE 6-PHOSPHATE
Precursor_mz: 261.0369946
Precursor_type: [M+H]+
Spectrum_type: MS2
Instrument_type: LC-ESI-QTOF
Instrument: Agilent qTOF 6545
InChIKey: NBSCHQHZLSJFNQ-QTVWNMPRSA-N
SMILES: C(C1C(C(C(C(O1)O)O)O)O)OP(=O)(O)O
Formula: C6H13O9P
Ion_mode: positive
Collision_energy: 40 eV
Comments: Sonnenburg Lab MS2 Library C18 positive method
Num Peaks: 71
41.03834,60
41.11698,6
41.12726,6
43.01744,95
43.05491,8
45.03326,115
45.09416,9
53.0015,22
53.03853,257
53.0668,6
55.01653,56
56.9631,11
57.03397,110
58.96002,34
59.07271,18
61.02726,24
61.34533,12
62.96261,16
67.01717,14
69.03363,338
69.06638,5
69.20795,5
69.21981,6
70.94128,46
71.01257,79
73.02804,67
74.93153,6
78.99675,19
80.97346,416
80.99931,15
81.03372,351
81.33204,6
85.0283,452
85.0622,10
85.07823,7
85.47079,12
90.90331,30
96.92565,15
97.02921,156
97.04892,6
97.51824,9
98.98386,1000
99.02057,9
99.04497,61
99.13762,14
99.15993,6
99.16894,16
99.19643,7
99.21759,11
99.36608,5
100.94853,14
104.90037,6
106.99173,7
109.02761,104
110.88373,12
111.8919,8
118.92008,22
127.03874,34
134.93947,14
136.88342,19
136.93135,24
141.90906,21
158.98548,10
160.90949,11
161.1957,15
176.99699,11
194.90371,5
202.8613,19
216.86336,27
222.86721,12
234.84196,13

Name: 5-METHYLCYTOSINE
Precursor_mz: 126.0661879
Precursor_type: [M+H]+
Spectrum_type: MS2
Instrument_type: LC-ESI-QTOF
Instrument: Agilent qTOF 6545
InChIKey: LRSASMSXMSNRBT-UHFFFAOYSA-N
SMILES: CC1=C(NC(=O)N=C1)N
Formula: C5H7N3O
Ion_mode: positive
Collision_energy: 10 eV
Comments: Sonnenburg Lab MS2 Library C18 positive method
Num Peaks: 6
81.04371,8
83.06039,32
84.95983,69
108.05508,105
109.04011,116
126.06574,1000

Name: 5-METHYLCYTOSINE
Precursor_mz: 126.0661879
Precursor_type: [M+H]+
Spectrum_type: MS2
Instrument_type: LC-ESI-QTOF
Instrument: Agilent qTOF 6545
InChIKey: LRSASMSXMSNRBT-UHFFFAOYSA-N
SMILES: CC1=C(NC(=O)N=C1)N
Formula: C5H7N3O
Ion_mode: positive
Collision_energy: 20 eV
Comments: Sonnenburg Lab MS2 Library C18 positive method
Num Peaks: 33
40.96922,78
43.02727,18
45.17577,9
54.03357,143
54.05035,14
56.04921,222
56.96475,56
57.93478,33
67.02819,27
71.02402,148
81.04465,431
82.02791,384
82.05444,7
83.06041,718
83.09326,13
83.10875,12
83.17845,8
83.32112,5
84.93691,15
84.9597,81
84.97861,6
102.94521,29
108.05626,162
108.12188,7
108.57551,8
108.71677,8
109.03981,1000
109.09389,15
109.10478,7
109.1329,11
109.29723,6
110.04033,57
126.06533,561

Name: 5-METHYLCYTOSINE
Precursor_mz: 126.0661879
Precursor_type: [M+H]+
Spectrum_type: MS2
Instrument_type: LC-ESI-QTOF
Instrument: Agilent qTOF 6545
InChIKey: LRSASMSXMSNRBT-UHFFFAOYSA-N
SMILES: CC1=C(NC(=O)N=C1)N
Formula: C5H7N3O
Ion_mode: positive
Collision_energy: 40 eV
Comments: Sonnenburg Lab MS2 Library C18 positive method
Num Peaks: 18
54.03343,1000
54.07365,16
54.15289,17
54.16682,6
54.20148,15
54.30133,19
56.01219,54
56.04926,528
56.07723,14
56.25431,7
56.96556,49
59.92963,24
66.03272,17
69.00755,97
71.02426,64
82.02941,36
109.03967,21
109.24583,21

Name: NEPSILON,NEPSILON,NEPSILON-TRIMETHYLLYSINE
Precursor_mz: 189.1597539
Precursor_type: [M+H]+
Spectrum_type: MS2
Instrument_type: LC-ESI-QTOF
Instrument: Agilent qTOF 6545
InChIKey: MXNRLFUSFKVQSK-QMMMGPOBSA-N
SMILES: C[N+](C)(C)CCCCC(C(=O)[O-])N
Formula: C9H20N2O2
Ion_mode: positive
Collision_energy: 10 eV
Comments: Sonnenburg Lab MS2 Library C18 positive method
Num Peaks: 9
56.04992,10
60.08128,452
67.05463,9
84.0814,643
86.09684,7
102.09154,5
130.08693,760
144.13861,32
189.16044,1000

Name: NEPSILON,NEPSILON,NEPSILON-TRIMETHYLLYSINE
Precursor_mz: 189.1597539
Precursor_type: [M+H]+
Spectrum_type: MS2
Instrument_type: LC-ESI-QTOF
Instrument: Agilent qTOF 6545
InChIKey: MXNRLFUSFKVQSK-QMMMGPOBSA-N
SMILES: C[N+](C)(C)CCCCC(C(=O)[O-])N
Formula: C9H20N2O2
Ion_mode: positive
Collision_energy: 20 eV
Comments: Sonnenburg Lab MS2 Library C18 positive method
Num Peaks: 12
41.03856,5
56.04972,23
60.08119,142
67.05466,28
69.07024,6
74.02427,9
84.08122,1000
85.06541,15
86.09657,6
130.08677,102
144.13855,30
189.16053,11

Name: NEPSILON,NEPSILON,NEPSILON-TRIMETHYLLYSINE
Precursor_mz: 189.1597539
Precursor_type: [M+H]+
Spectrum_type: MS2
Instrument_type: LC-ESI-QTOF
Instrument: Agilent qTOF 6545
InChIKey: MXNRLFUSFKVQSK-QMMMGPOBSA-N
SMILES: C[N+](C)(C)CCCCC(C(=O)[O-])N
Formula: C9H20N2O2
Ion_mode: positive
Collision_energy: 40 eV
Comments: Sonnenburg Lab MS2 Library C18 positive method
Num Peaks: 24
41.03875,138
42.03377,70
43.01783,13
43.04166,18
44.04954,44
45.05736,77
46.0285,12
54.03437,5
55.05453,72
56.04983,533
57.03352,8
57.0701,52
58.06548,107
59.07319,31
60.08121,237
65.0389,24
67.05468,282
68.04976,9
69.05795,51
71.0494,6
74.02419,21
82.06551,17
84.08142,1000
85.06524,16

Name: CYTIDINE 2',3'-CYCLIC MONOPHOSPHATE
Precursor_mz: 306.0485624
Precursor_type: [M+H]+
Spectrum_type: MS2
Instrument_type: LC-ESI-QTOF
Instrument: Agilent qTOF 6545
InChIKey: NMPZCCZXCOMSDQ-ZRTZXPPTSA-N
SMILES: C1=CN(C(=O)N=C1N)C2C3C(C(O2)CO)OP(=O)(O3)O
Formula: C9H12N3O7P
Ion_mode: positive
Collision_energy: 10 eV
Comments: Sonnenburg Lab MS2 Library C18 positive method
Num Peaks: 14
98.98193,29
112.05058,1000
112.09061,17
112.14931,9
112.21166,6
112.24497,8
112.28869,13
112.38841,5
178.06298,15
217.86069,7
218.93466,12
246.90043,10
275.98969,11
306.05023,88

Name: CYTIDINE 2',3'-CYCLIC MONOPHOSPHATE
Precursor_mz: 306.0485624
Precursor_type: [M+H]+
Spectrum_type: MS2
Instrument_type: LC-ESI-QTOF
Instrument: Agilent qTOF 6545
InChIKey: NMPZCCZXCOMSDQ-ZRTZXPPTSA-N
SMILES: C1=CN(C(=O)N=C1N)C2C3C(C(O2)CO)OP(=O)(O3)O
Formula: C9H12N3O7P
Ion_mode: positive
Collision_energy: 20 eV
Comments: Sonnenburg Lab MS2 Library C18 positive method
Num Peaks: 19
69.03357,42
85.03656,13
94.03974,39
98.98244,59
107.06341,13
112.05066,1000
112.09008,16
112.36629,10
112.47684,5
112.84566,7
145.00505,21
147.05486,18
178.05972,110
178.24702,8
185.00497,16
195.00448,22
215.01416,18
234.8709,11
304.46327,6

Name: CYTIDINE 2',3'-CYCLIC MONOPHOSPHATE
Precursor_mz: 306.0485624
Precursor_type: [M+H]+
Spectrum_type: MS2
Instrument_type: LC-ESI-QTOF
Instrument: Agilent qTOF 6545
InChIKey: NMPZCCZXCOMSDQ-ZRTZXPPTSA-N
SMILES: C1=CN(C(=O)N=C1N)C2C3C(C(O2)CO)OP(=O)(O3)O
Formula: C9H12N3O7P
Ion_mode: positive
Collision_energy: 40 eV
Comments: Sonnenburg Lab MS2 Library C18 positive method
Num Peaks: 19
64.97895,68
68.01169,13
69.03438,21
69.04474,122
69.11519,8
69.14698,6
94.04011,69
95.02269,120
98.98353,29
112.05061,1000
112.09023,14
112.11598,5
112.41433,5
112.46592,19
116.97984,20
123.05507,10
150.06286,25
196.85234,10
227.87699,10

Name: RIBOFLAVIN
Precursor_mz: 377.1455604
Precursor_type: [M+H]+
Spectrum_type: MS2
Instrument_type: LC-ESI-QTOF
Instrument: Agilent qTOF 6545
InChIKey: AUNGANRZJHBGPY-SCRDCRAPSA-N
SMILES: CC1=CC2=C(C=C1C)N(C3=NC(=O)NC(=O)C3=N2)CC(C(C(CO)O)O)O
Formula: C17H20N4O6
Ion_mode: positive
Collision_energy: 10 eV
Comments: Sonnenburg Lab MS2 Library C18 positive method
Num Peaks: 8
43.01827,6
57.03511,20
69.03349,9
232.02238,11
243.08681,79
341.12125,9
359.13962,23
377.14718,1000

Name: RIBOFLAVIN
Precursor_mz: 377.1455604
Precursor_type: [M+H]+
Spectrum_type: MS2
Instrument_type: LC-ESI-QTOF
Instrument: Agilent qTOF 6545
InChIKey: AUNGANRZJHBGPY-SCRDCRAPSA-N
SMILES: CC1=CC2=C(C=C1C)N(C3=NC(=O)NC(=O)C3=N2)CC(C(C(CO)O)O)O
Formula: C17H20N4O6
Ion_mode: positive
Collision_energy: 20 eV
Comments: Sonnenburg Lab MS2 Library C18 positive method
Num Peaks: 27
45.0337,50
57.03494,45
61.02894,95
69.03495,84
69.05048,6
71.0159,14
71.04886,107
81.03293,48
91.30792,7
99.04583,28
99.33965,8
117.06581,8
172.08642,24
243.08799,1000
243.17061,12
243.3256,11
243.39378,20
243.52296,15
243.55554,20
243.74063,9
252.10626,34
288.12793,29
316.13705,12
359.13575,83
359.89219,22
360.06773,14
377.1463,548

Name: RIBOFLAVIN
Precursor_mz: 377.1455604
Precursor_type: [M+H]+
Spectrum_type: MS2
Instrument_type: LC-ESI-QTOF
Instrument: Agilent qTOF 6545
InChIKey: AUNGANRZJHBGPY-SCRDCRAPSA-N
SMILES: CC1=CC2=C(C=C1C)N(C3=NC(=O)NC(=O)C3=N2)CC(C(C(CO)O)O)O
Formula: C17H20N4O6
Ion_mode: positive
Collision_energy: 40 eV
Comments: Sonnenburg Lab MS2 Library C18 positive method
Num Peaks: 43
43.01839,189
43.05458,218
45.03466,76
45.05031,8
57.03355,387
57.13176,10
59.04982,77
61.02888,179
61.10707,10
69.03414,270
69.07911,6
71.04989,36
73.17748,23
75.04516,75
75.06312,9
81.03332,252
87.04579,24
99.04341,77
108.04566,69
160.10043,9
170.07297,173
170.11406,6
172.08822,902
172.14119,6
172.34118,13
182.07249,37
183.07496,23
183.09508,70
183.91584,14
187.81434,24
196.08501,26
198.06663,1000
198.11878,13
198.197,15
198.43678,12
198.45149,38
214.93951,76
216.08196,45
226.05753,42
228.09907,27
243.08618,459
264.90947,59
273.78695,7

Name: OCTOPAMINE
Precursor_mz: 154.0862546
Precursor_type: [M+H]+
Spectrum_type: MS2
Instrument_type: LC-ESI-QTOF
Instrument: Agilent qTOF 6545
InChIKey: QHGUCRYDKWKLMG-QMMMGPOBSA-N
SMILES: C1=CC(=CC=C1C(CN)O)O
Formula: C8H11NO2
Ion_mode: positive
Collision_energy: 10 eV
Comments: Sonnenburg Lab MS2 Library C18 positive method
Num Peaks: 19
65.03726,18
68.9426,7
69.03148,12
91.05362,348
91.09651,8
94.06454,10
97.93282,8
107.04835,17
108.07968,17
109.06293,28
112.04917,8
118.06291,35
119.04744,373
119.08961,9
136.07474,1000
136.11936,20
136.13661,10
140.95093,6
154.0417,7

Name: OCTOPAMINE
Precursor_mz: 154.0862546
Precursor_type: [M+H]+
Spectrum_type: MS2
Instrument_type: LC-ESI-QTOF
Instrument: Agilent qTOF 6545
InChIKey: QHGUCRYDKWKLMG-QMMMGPOBSA-N
SMILES: C1=CC(=CC=C1C(CN)O)O
Formula: C8H11NO2
Ion_mode: positive
Collision_energy: 20 eV
Comments: Sonnenburg Lab MS2 Library C18 positive method
Num Peaks: 21
42.04146,9
59.07194,16
64.53675,13
65.03703,12
77.03665,5
79.98157,13
84.07851,6
91.05302,1000
91.08985,19
91.11311,7
93.05462,6
94.03868,6
102.04504,11
107.04794,93
109.06332,23
117.05503,19
118.0644,34
119.04794,101
119.07047,13
136.07421,78
136.09537,5

Name: OCTOPAMINE
Precursor_mz: 154.0862546
Precursor_type: [M+H]+
Spectrum_type: MS2
Instrument_type: LC-ESI-QTOF
Instrument: Agilent qTOF 6545
InChIKey: QHGUCRYDKWKLMG-QMMMGPOBSA-N
SMILES: C1=CC(=CC=C1C(CN)O)O
Formula: C8H11NO2
Ion_mode: positive
Collision_energy: 40 eV
Comments: Sonnenburg Lab MS2 Library C18 positive method
Num Peaks: 35
39.02169,54
41.03715,97
41.05068,7
42.03218,17
43.01611,38
43.0404,93
51.02056,20
53.03752,12
55.01556,79
63.02124,27
65.03757,1000
65.08124,9
65.26126,11
65.27107,6
65.38438,15
65.47757,6
66.04425,17
67.24954,7
68.94143,19
77.03748,277
77.0701,6
78.03131,26
79.01628,13
79.05278,66
82.14463,5
91.05318,667
91.08989,8
94.04066,29
95.04631,5
107.04797,260
107.0881,8
107.29388,7
107.98195,21
117.0547,34
119.04712,30

Name: ETHANOLAMINE PHOSPHATE
Precursor_mz: 142.0263704
Precursor_type: [M+H]+
Spectrum_type: MS2
Instrument_type: LC-ESI-QTOF
Instrument: Agilent qTOF 6545
InChIKey: SUHOOTKUPISOBE-UHFFFAOYSA-N
SMILES: C(COP(=O)(O)O)N
Formula: C2H8NO4P
Ion_mode: positive
Collision_energy: 10 eV
Comments: Sonnenburg Lab MS2 Library C18 positive method
Num Peaks: 7
44.04874,1000
44.07466,27
56.94145,85
97.96817,251
100.93062,57
113.96377,9
142.02774,13

Name: ETHANOLAMINE PHOSPHATE
Precursor_mz: 142.0263704
Precursor_type: [M+H]+
Spectrum_type: MS2
Instrument_type: LC-ESI-QTOF
Instrument: Agilent qTOF 6545
InChIKey: SUHOOTKUPISOBE-UHFFFAOYSA-N
SMILES: C(COP(=O)(O)O)N
Formula: C2H8NO4P
Ion_mode: positive
Collision_energy: 20 eV
Comments: Sonnenburg Lab MS2 Library C18 positive method
Num Peaks: 10
42.03269,14
44.04878,1000
44.08395,15
44.17859,6
55.93365,18
56.94174,270
72.93648,34
97.96806,42
100.93129,34
118.939,11

Name: ETHANOLAMINE PHOSPHATE
Precursor_mz: 142.0263704
Precursor_type: [M+H]+
Spectrum_type: MS2
Instrument_type: LC-ESI-QTOF
Instrument: Agilent qTOF 6545
InChIKey: SUHOOTKUPISOBE-UHFFFAOYSA-N
SMILES: C(COP(=O)(O)O)N
Formula: C2H8NO4P
Ion_mode: positive
Collision_energy: 40 eV
Comments: Sonnenburg Lab MS2 Library C18 positive method
Num Peaks: 15
42.0325,45
43.04082,20
44.03124,12
44.04883,1000
44.0719,31
44.13325,11
44.47472,5
45.03246,10
55.93389,102
56.94164,196
57.63891,15
64.97882,10
68.94219,12
72.93621,65
80.97207,126

Name: O-ACETYL-SERINE
Precursor_mz: 148.0604338
Precursor_type: [M+H]+
Spectrum_type: MS2
Instrument_type: LC-ESI-QTOF
Instrument: Agilent qTOF 6545
InChIKey: VZXPDPZARILFQX-BYPYZUCNSA-N
SMILES: CC(=O)OCC(C(=O)O)N
Formula: C5H9NO4
Ion_mode: positive
Collision_energy: 10 eV
Comments: Sonnenburg Lab MS2 Library C18 positive method
Num Peaks: 32
36.6503,9
42.03321,154
42.28757,9
43.01744,205
43.10261,8
60.04419,631
60.07357,12
60.13218,6
60.26158,15
60.36683,10
60.99208,23
70.02899,304
70.58511,7
84.0798,110
84.09732,8
85.08382,98
85.33182,7
88.0393,844
88.09301,8
88.18817,11
88.9844,23
91.90218,6
102.05573,91
102.6237,7
106.05044,1000
106.08853,12
106.59372,10
106.86303,9
130.0521,93
130.08372,14
131.03312,127
131.08843,92

Name: O-ACETYL-SERINE
Precursor_mz: 148.0604338
Precursor_type: [M+H]+
Spectrum_type: MS2
Instrument_type: LC-ESI-QTOF
Instrument: Agilent qTOF 6545
InChIKey: VZXPDPZARILFQX-BYPYZUCNSA-N
SMILES: CC(=O)OCC(C(=O)O)N
Formula: C5H9NO4
Ion_mode: positive
Collision_energy: 20 eV
Comments: Sonnenburg Lab MS2 Library C18 positive method
Num Peaks: 36
41.03828,39
42.03339,271
42.06414,6
43.01812,80
43.34763,11
45.03307,53
46.03051,19
47.03217,35
56.04942,124
56.2413,22
60.04423,1000
60.0756,24
60.16721,19
60.26697,14
60.28856,11
60.46135,20
60.67228,23
62.93514,43
64.9267,65
64.94398,5
68.05943,31
70.0288,738
70.16535,7
76.79702,11
82.63428,6
84.04442,104
84.06269,6
84.08139,13
85.08552,134
88.03928,511
88.08846,6
88.19615,5
101.00792,44
106.04968,209
130.27005,26
131.03464,28

Name: O-ACETYL-SERINE
Precursor_mz: 148.0604338
Precursor_type: [M+H]+
Spectrum_type: MS2
Instrument_type: LC-ESI-QTOF
Instrument: Agilent qTOF 6545
InChIKey: VZXPDPZARILFQX-BYPYZUCNSA-N
SMILES: CC(=O)OCC(C(=O)O)N
Formula: C5H9NO4
Ion_mode: positive
Collision_energy: 40 eV
Comments: Sonnenburg Lab MS2 Library C18 positive method
Num Peaks: 24
42.0339,631
42.95655,16
43.0175,1000
43.04793,27
44.99229,84
45.01454,6
56.049,171
56.25995,40
56.48389,33
56.75885,32
57.0525,35
58.93935,136
58.97112,10
60.04404,884
60.08638,11
60.21729,50
68.05819,164
68.07389,14
69.05212,33
72.93922,14
78.95215,168
84.08152,205
85.08465,148
88.23938,9

Name: CARNITINE
Precursor_mz: 162.1124693
Precursor_type: [M+H]+
Spectrum_type: MS2
Instrument_type: LC-ESI-QTOF
Instrument: Agilent qTOF 6545
InChIKey: PHIQHXFUZVPYII-ZCFIWIBFSA-N
SMILES: C[N+](C)(C)CC(CC(=O)[O-])O
Formula: C7H15NO3
Ion_mode: positive
Collision_energy: 10 eV
Comments: Sonnenburg Lab MS2 Library C18 positive method
Num Peaks: 9
43.01717,20
57.03165,6
60.08042,196
60.11029,5
85.02772,46
102.09049,71
103.0384,180
103.07744,5
162.11171,1000

Name: CARNITINE
Precursor_mz: 162.1124693
Precursor_type: [M+H]+
Spectrum_type: MS2
Instrument_type: LC-ESI-QTOF
Instrument: Agilent qTOF 6545
InChIKey: PHIQHXFUZVPYII-ZCFIWIBFSA-N
SMILES: C[N+](C)(C)CC(CC(=O)[O-])O
Formula: C7H15NO3
Ion_mode: positive
Collision_energy: 20 eV
Comments: Sonnenburg Lab MS2 Library C18 positive method
Num Peaks: 27
41.03808,17
43.01732,749
43.05161,23
45.05694,16
57.03319,283
57.06193,9
57.07289,5
58.06415,38
59.07235,70
60.08037,974
60.11009,27
60.19354,16
60.23824,5
60.39576,6
60.49912,5
61.02733,47
85.02787,756
85.06378,15
85.52417,5
102.09151,453
102.14493,12
102.15553,6
103.03854,1000
103.09216,24
103.14169,5
103.31134,7
162.11211,333

Name: CARNITINE
Precursor_mz: 162.1124693
Precursor_type: [M+H]+
Spectrum_type: MS2
Instrument_type: LC-ESI-QTOF
Instrument: Agilent qTOF 6545
InChIKey: PHIQHXFUZVPYII-ZCFIWIBFSA-N
SMILES: C[N+](C)(C)CC(CC(=O)[O-])O
Formula: C7H15NO3
Ion_mode: positive
Collision_energy: 40 eV
Comments: Sonnenburg Lab MS2 Library C18 positive method
Num Peaks: 24
41.03774,21
43.0171,1000
43.04185,35
43.11522,5
43.17413,8
43.35219,6
43.62625,9
44.04836,89
45.05649,263
45.10973,6
54.93577,8
57.03325,161
58.0648,668
58.30819,7
58.3744,8
59.07265,268
59.10588,5
60.08023,400
60.11004,10
61.02879,51
61.6473,6
85.02781,37
102.0903,58
151.53729,5

Name: N-ALPHA-ACETYL-LYSINE
Precursor_mz: 189.1233684
Precursor_type: [M+H]+
Spectrum_type: MS2
Instrument_type: LC-ESI-QTOF
Instrument: Agilent qTOF 6545
InChIKey: VEYYWZRYIYDQJM-UHFFFAOYSA-N
SMILES: CC(=O)NC(CCCCN)C(=O)O
Formula: C8H16N2O3
Ion_mode: positive
Collision_energy: 10 eV
Comments: Sonnenburg Lab MS2 Library C18 positive method
Num Peaks: 30
43.01734,10
60.04261,53
69.06833,17
84.07941,1000
84.11479,30
84.15376,10
84.18531,6
84.48198,5
85.06341,25
101.10492,26
126.09065,145
129.10115,946
129.14461,32
129.18787,6
129.22769,5
129.24712,7
129.42535,8
129.67832,6
130.08515,360
130.12592,13
130.14574,8
147.11111,200
147.15795,7
153.0995,58
154.08241,16
171.11395,43
172.09457,86
172.55831,5
180.90567,25
189.12262,371

Name: N-ALPHA-ACETYL-LYSINE
Precursor_mz: 189.1233684
Precursor_type: [M+H]+
Spectrum_type: MS2
Instrument_type: LC-ESI-QTOF
Instrument: Agilent qTOF 6545
InChIKey: VEYYWZRYIYDQJM-UHFFFAOYSA-N
SMILES: CC(=O)NC(CCCCN)C(=O)O
Formula: C8H16N2O3
Ion_mode: positive
Collision_energy: 20 eV
Comments: Sonnenburg Lab MS2 Library C18 positive method
Num Peaks: 15
43.0163,21
56.04872,30
69.06854,18
74.02174,14
84.07952,1000
84.11517,39
84.29369,5
85.06239,27
86.05913,14
102.08857,6
126.08776,9
129.10085,143
130.08537,116
147.11058,23
153.09935,6

Name: N-ALPHA-ACETYL-LYSINE
Precursor_mz: 189.1233684
Precursor_type: [M+H]+
Spectrum_type: MS2
Instrument_type: LC-ESI-QTOF
Instrument: Agilent qTOF 6545
InChIKey: VEYYWZRYIYDQJM-UHFFFAOYSA-N
SMILES: CC(=O)NC(CCCCN)C(=O)O
Formula: C8H16N2O3
Ion_mode: positive
Collision_energy: 40 eV
Comments: Sonnenburg Lab MS2 Library C18 positive method
Num Peaks: 19
41.03689,37
42.03285,85
42.22784,5
43.01653,82
43.04205,12
46.02722,8
55.05233,32
56.04832,414
56.07673,11
57.06946,16
60.04486,7
67.05337,70
68.04938,8
69.05588,14
84.07941,1000
84.11511,36
84.1375,13
84.35149,8
84.47945,5

Name: 3-NITRO-TYROSINE
Precursor_mz: 227.0662474
Precursor_type: [M+H]+
Spectrum_type: MS2
Instrument_type: LC-ESI-QTOF
Instrument: Agilent qTOF 6545
InChIKey: FBTSQILOGYXGMD-LURJTMIESA-N
SMILES: C1=CC(=C(C=C1CC(C(=O)O)N)[N+](=O)[O-])O
Formula: C9H10N2O5
Ion_mode: positive
Collision_energy: 10 eV
Comments: Sonnenburg Lab MS2 Library C18 positive method
Num Peaks: 20
43.01794,8
53.03836,5
79.04453,12
104.05305,5
106.04056,12
117.04568,12
118.0525,7
133.05402,15
136.03935,8
162.03056,5
163.05161,7
164.03777,17
168.03142,62
181.0624,1000
181.11382,38
181.17109,6
182.0634,8
192.03139,7
210.04246,37
227.06819,44

Name: 3-NITRO-TYROSINE
Precursor_mz: 227.0662474
Precursor_type: [M+H]+
Spectrum_type: MS2
Instrument_type: LC-ESI-QTOF
Instrument: Agilent qTOF 6545
InChIKey: FBTSQILOGYXGMD-LURJTMIESA-N
SMILES: C1=CC(=C(C=C1CC(C(=O)O)N)[N+](=O)[O-])O
Formula: C9H10N2O5
Ion_mode: positive
Collision_energy: 20 eV
Comments: Sonnenburg Lab MS2 Library C18 positive method
Num Peaks: 55
54.03489,21
63.02417,38
65.04036,106
65.05643,5
68.05009,20
72.9401,14
74.02515,13
75.02383,11
77.04238,11
78.04698,34
79.04238,21
79.05696,13
90.03519,164
90.32159,6
92.0271,9
92.05273,24
93.03495,14
94.04156,19
102.03528,8
104.0148,22
104.05102,88
105.03406,9
105.05903,119
106.04296,166
106.06575,26
107.05272,9
108.04602,25
109.03062,6
117.04659,393
117.34669,6
117.89412,5
118.05258,67
119.06217,16
120.01967,19
120.04527,46
120.05679,26
121.04004,28
122.0385,28
122.23141,6
133.05393,288
133.09867,8
134.06246,38
135.05657,74
135.06763,59
136.04108,106
136.17931,5
148.03991,14
164.03713,92
168.0309,247
168.20091,5
181.063,1000
181.13124,13
181.22165,5
181.48351,7
192.03385,19

Name: 3-NITRO-TYROSINE
Precursor_mz: 227.0662474
Precursor_type: [M+H]+
Spectrum_type: MS2
Instrument_type: LC-ESI-QTOF
Instrument: Agilent qTOF 6545
InChIKey: FBTSQILOGYXGMD-LURJTMIESA-N
SMILES: C1=CC(=C(C=C1CC(C(=O)O)N)[N+](=O)[O-])O
Formula: C9H10N2O5
Ion_mode: positive
Collision_energy: 40 eV
Comments: Sonnenburg Lab MS2 Library C18 positive method
Num Peaks: 125
39.02352,50
43.04235,69
43.05593,8
44.14114,7
53.03915,105
55.02028,45
61.53263,28
62.01647,72
63.02437,764
63.05423,13
63.17267,18
63.31532,9
63.42789,7
64.01965,204
64.04951,7
65.03981,796
65.07023,13
65.11508,21
65.1847,18
65.275,11
66.03569,25
66.04685,225
67.03015,18
75.0244,21
75.47653,6
77.03956,157
78.03364,46
78.04749,394
78.31034,7
78.36237,5
79.01891,14
79.04313,177
79.05448,123
79.41477,13
80.02667,29
80.05091,256
80.06235,206
80.09747,12
80.34342,6
80.37137,5
80.40267,5
81.05862,25
82.06574,65
82.96175,21
89.04035,146
89.87886,27
90.03533,1000
90.07407,11
90.08721,7
90.25482,13
90.30508,13
90.46975,7
90.53654,14
90.8408,7
91.0434,82
91.05539,145
91.11257,5
91.19882,9
92.02748,158
92.05091,178
92.06266,75
93.03332,83
93.06564,6
93.88289,11
94.0435,289
94.08055,7
94.85842,8
95.0482,9
104.05115,769
104.10589,10
104.13459,21
104.223,12
104.36139,14
104.59225,15
104.81981,11
105.03451,137
105.0584,269
105.10453,6
106.0436,273
106.06664,485
106.15364,10
106.33408,24
106.83225,8
107.05068,428
107.07362,69
107.09033,15
107.68512,15
107.75364,9
108.04317,11
108.06849,18
109.0286,28
109.05259,30
109.54648,5
115.44266,7
117.01424,18
117.04754,308
117.65588,10
118.05647,161
118.15392,5
118.43755,9
119.06242,66
120.04664,47
120.05763,46
120.2404,11
121.02741,110
122.03849,438
122.08009,9
123.12656,37
132.04448,73
133.05414,43
134.06272,337
134.12689,8
134.1591,7
134.42082,13
134.86846,28
135.02176,10
135.06935,356
135.10533,7
135.14056,21
136.03758,29
136.42644,13
145.04068,16
150.01714,44
168.10367,9
168.66277,11

Name: N-ACETYLTRYPTOPHAN
Precursor_mz: 247.1077183
Precursor_type: [M+H]+
Spectrum_type: MS2
Instrument_type: LC-ESI-QTOF
Instrument: Agilent qTOF 6545
InChIKey: DZTHIGRZJZPRDV-GFCCVEGCSA-N
SMILES: CC(=O)NC(CC1=CNC2=CC=CC=C21)C(=O)O
Formula: C13H14N2O3
Ion_mode: positive
Collision_energy: 10 eV
Comments: Sonnenburg Lab MS2 Library C18 positive method
Num Peaks: 42
115.0561,9
117.05634,19
118.06499,5
130.06488,228
132.08058,22
142.06326,30
143.07472,11
144.04227,10
144.08075,19
146.06431,37
159.09168,463
159.13959,8
160.09151,20
170.06213,39
174.08894,10
184.07659,42
187.08685,140
187.13752,5
187.31503,7
188.07077,969
188.14137,17
188.15624,10
188.27131,6
188.35666,7
188.4243,6
188.44099,5
189.07106,6
190.38393,6
201.10208,1000
201.17617,22
201.20491,6
201.36892,7
201.52786,6
201.78288,9
205.09751,218
205.4921,6
211.08767,16
229.09646,52
229.56427,8
229.72756,6
230.07741,6
247.10734,33

Name: N-ACETYLTRYPTOPHAN
Precursor_mz: 247.1077183
Precursor_type: [M+H]+
Spectrum_type: MS2
Instrument_type: LC-ESI-QTOF
Instrument: Agilent qTOF 6545
InChIKey: DZTHIGRZJZPRDV-GFCCVEGCSA-N
SMILES: CC(=O)NC(CC1=CNC2=CC=CC=C21)C(=O)O
Formula: C13H14N2O3
Ion_mode: positive
Collision_energy: 20 eV
Comments: Sonnenburg Lab MS2 Library C18 positive method
Num Peaks: 34
42.03459,10
43.01848,10
77.03806,26
88.03976,24
89.03827,16
115.05528,11
118.06543,66
127.05134,6
129.05579,16
130.06439,173
132.08149,215
132.12465,6
142.06449,32
144.08115,55
146.06048,294
146.10716,6
146.17944,6
158.08356,28
159.092,1000
159.1395,25
159.17274,8
160.07309,50
160.09532,18
169.07541,14
170.05903,137
183.08974,6
184.07153,28
186.08862,12
187.08621,49
188.07109,670
188.12278,17
188.19902,6
201.10277,92
229.0952,21

Name: N-ACETYLTRYPTOPHAN
Precursor_mz: 247.1077183
Precursor_type: [M+H]+
Spectrum_type: MS2
Instrument_type: LC-ESI-QTOF
Instrument: Agilent qTOF 6545
InChIKey: DZTHIGRZJZPRDV-GFCCVEGCSA-N
SMILES: CC(=O)NC(CC1=CNC2=CC=CC=C21)C(=O)O
Formula: C13H14N2O3
Ion_mode: positive
Collision_energy: 40 eV
Comments: Sonnenburg Lab MS2 Library C18 positive method
Num Peaks: 79
43.01665,47
53.0015,28
53.01185,7
77.03841,95
88.03955,8
89.03882,40
90.0457,39
91.05456,193
92.04934,14
93.05548,36
93.28974,6
103.05442,103
104.04796,19
105.0714,92
106.06437,16
115.05462,847
115.11273,18
115.15301,5
116.04891,97
116.07221,9
117.05829,538
117.09439,17
117.19864,10
117.23626,5
117.25907,16
117.39271,6
118.06573,1000
118.10834,22
118.22566,11
118.31475,8
118.34119,26
118.43163,10
118.44332,7
118.5265,9
119.03775,6
127.05427,45
127.64985,7
128.05086,69
129.07103,15
130.06555,822
130.10742,20
130.26997,11
130.3493,11
130.56361,10
130.61126,13
131.97722,7
132.08131,813
132.11417,27
132.23492,14
132.36855,8
132.40478,20
132.42036,13
132.95272,8
133.06426,5
140.04985,72
141.17742,13
142.06544,387
142.39711,7
142.42666,6
142.81293,10
143.07254,433
143.25774,10
143.29746,5
144.04221,25
144.08019,202
144.74618,9
145.57507,8
146.06081,296
157.07508,14
157.59023,16
158.08339,57
159.09107,286
167.54224,7
169.04951,7
169.07397,57
170.05966,239
170.09909,7
170.78408,7
183.09545,11

Name: NICOTINIC ACID
Precursor_mz: 124.0393044
Precursor_type: [M+H]+
Spectrum_type: MS2
Instrument_type: LC-ESI-QTOF
Instrument: Agilent qTOF 6545
InChIKey: PVNIIMVLHYAWGP-UHFFFAOYSA-N
SMILES: C1=CC(=CN=C1)C(=O)O
Formula: C6H5NO2
Ion_mode: positive
Collision_energy: 10 eV
Comments: Sonnenburg Lab MS2 Library C18 positive method
Num Peaks: 6
53.03674,11
78.03296,61
80.04881,113
106.02807,30
122.02262,6
124.03837,1000

Name: NICOTINIC ACID
Precursor_mz: 124.0393044
Precursor_type: [M+H]+
Spectrum_type: MS2
Instrument_type: LC-ESI-QTOF
Instrument: Agilent qTOF 6545
InChIKey: PVNIIMVLHYAWGP-UHFFFAOYSA-N
SMILES: C1=CC(=CN=C1)C(=O)O
Formula: C6H5NO2
Ion_mode: positive
Collision_energy: 20 eV
Comments: Sonnenburg Lab MS2 Library C18 positive method
Num Peaks: 12
41.03762,6
51.02204,20
53.03806,120
78.03264,713
78.07943,25
79.04017,15
80.04861,1000
80.08269,40
96.04293,24
106.02811,63
122.02125,11
124.03829,449

Name: NICOTINIC ACID
Precursor_mz: 124.0393044
Precursor_type: [M+H]+
Spectrum_type: MS2
Instrument_type: LC-ESI-QTOF
Instrument: Agilent qTOF 6545
InChIKey: PVNIIMVLHYAWGP-UHFFFAOYSA-N
SMILES: C1=CC(=CN=C1)C(=O)O
Formula: C6H5NO2
Ion_mode: positive
Collision_energy: 40 eV
Comments: Sonnenburg Lab MS2 Library C18 positive method
Num Peaks: 20
44.99549,10
50.01358,67
51.02162,258
51.16981,10
52.01724,293
52.02988,227
53.0239,26
53.03756,869
53.06541,28
53.07587,21
68.04755,15
78.03262,1000
78.06545,30
78.08014,28
78.24671,5
79.04091,182
80.04897,585
80.08351,12
80.26617,7
106.02671,9

Name: ISOLEUCINE
Precursor_mz: 132.1019047
Precursor_type: [M+H]+
Spectrum_type: MS2
Instrument_type: LC-ESI-QTOF
Instrument: Agilent qTOF 6545
InChIKey: AGPKZVBTJJNPAG-WHFBIAKZSA-N
SMILES: CCC(C)C(C(=O)O)N
Formula: C6H13NO2
Ion_mode: positive
Collision_energy: 10 eV
Comments: Sonnenburg Lab MS2 Library C18 positive method
Num Peaks: 9
41.03377,7
44.04493,33
58.05971,8
59.04345,5
69.06474,137
86.09095,1000
86.1269,45
86.13962,38
132.09547,12

Name: ISOLEUCINE
Precursor_mz: 132.1019047
Precursor_type: [M+H]+
Spectrum_type: MS2
Instrument_type: LC-ESI-QTOF
Instrument: Agilent qTOF 6545
InChIKey: AGPKZVBTJJNPAG-WHFBIAKZSA-N
SMILES: CCC(C)C(C(=O)O)N
Formula: C6H13NO2
Ion_mode: positive
Collision_energy: 20 eV
Comments: Sonnenburg Lab MS2 Library C18 positive method
Num Peaks: 31
41.03405,219
41.05855,9
43.04957,39
44.04484,526
44.07046,16
44.07977,10
44.75182,7
45.02901,67
46.98237,18
53.03199,17
55.04834,38
55.93012,19
56.04545,51
57.05235,161
58.0601,82
58.95543,16
59.04339,9
67.92913,9
69.06478,967
69.09639,26
69.20643,5
69.22324,5
69.42576,6
71.06589,9
79.04963,17
86.09078,1000
86.12726,27
86.16936,6
86.30037,5
86.31421,7
90.97132,8

Name: ISOLEUCINE
Precursor_mz: 132.1019047
Precursor_type: [M+H]+
Spectrum_type: MS2
Instrument_type: LC-ESI-QTOF
Instrument: Agilent qTOF 6545
InChIKey: AGPKZVBTJJNPAG-WHFBIAKZSA-N
SMILES: CCC(C)C(C(=O)O)N
Formula: C6H13NO2
Ion_mode: positive
Collision_energy: 40 eV
Comments: Sonnenburg Lab MS2 Library C18 positive method
Num Peaks: 32
39.0193,142
41.03458,421
41.05862,12
42.02904,49
43.03709,51
43.0487,21
44.04506,824
44.08017,17
44.08709,8
44.14307,6
44.20684,9
45.02913,190
46.31482,13
47.00706,64
47.02063,8
53.0334,56
55.05008,28
56.04477,1000
56.08566,8
56.93773,21
57.05274,355
57.08175,6
57.09572,11
57.33698,7
58.02388,28
59.04801,22
67.04916,10
67.26389,5
69.06299,26
70.05879,30
70.52448,7
86.0922,51

Name: 4-AMINOBUTANOIC ACID
Precursor_mz: 104.0706045
Precursor_type: [M+H]+
Spectrum_type: MS2
Instrument_type: LC-ESI-QTOF
Instrument: Agilent qTOF 6545
InChIKey: BTCSSZJGUNDROE-UHFFFAOYSA-N
SMILES: C(CC(=O)O)CN
Formula: C4H9NO2
Ion_mode: positive
Collision_energy: 10 eV
Comments: Sonnenburg Lab MS2 Library C18 positive method
Num Peaks: 21
41.03794,18
41.32469,5
43.01755,196
43.0431,5
44.99718,15
45.03311,266
45.0541,6
45.07027,8
58.06579,18
68.0489,27
69.03304,346
69.06495,7
69.16451,5
71.95391,20
86.05993,348
86.09538,7
87.04378,1000
87.08035,37
87.10277,12
87.27471,10
104.07045,77

Name: 4-AMINOBUTANOIC ACID
Precursor_mz: 104.0706045
Precursor_type: [M+H]+
Spectrum_type: MS2
Instrument_type: LC-ESI-QTOF
Instrument: Agilent qTOF 6545
InChIKey: BTCSSZJGUNDROE-UHFFFAOYSA-N
SMILES: C(CC(=O)O)CN
Formula: C4H9NO2
Ion_mode: positive
Collision_energy: 20 eV
Comments: Sonnenburg Lab MS2 Library C18 positive method
Num Peaks: 13
41.03837,351
41.06503,6
43.01785,252
43.041,20
43.05274,36
45.03335,1000
45.05289,52
68.04915,28
69.0331,394
69.08647,7
71.08438,6
86.05929,49
87.04342,192

Name: 4-AMINOBUTANOIC ACID
Precursor_mz: 104.0706045
Precursor_type: [M+H]+
Spectrum_type: MS2
Instrument_type: LC-ESI-QTOF
Instrument: Agilent qTOF 6545
InChIKey: BTCSSZJGUNDROE-UHFFFAOYSA-N
SMILES: C(CC(=O)O)CN
Formula: C4H9NO2
Ion_mode: positive
Collision_energy: 40 eV
Comments: Sonnenburg Lab MS2 Library C18 positive method
Num Peaks: 17
39.02214,437
39.04602,23
39.18305,29
41.03842,626
41.05198,34
42.03258,107
43.01754,293
43.04129,108
43.08186,6
43.1594,23
43.22567,8
44.05035,79
44.99719,184
45.03326,1000
45.06699,6
45.32444,28
56.05135,37

Name: SERINE
Precursor_mz: 106.0498691
Precursor_type: [M+H]+
Spectrum_type: MS2
Instrument_type: LC-ESI-QTOF
Instrument: Agilent qTOF 6545
InChIKey: MTCFGRXMJLQNBG-REOHCLBHSA-N
SMILES: C(C(C(=O)O)N)O
Formula: C3H7NO3
Ion_mode: positive
Collision_energy: 10 eV
Comments: Sonnenburg Lab MS2 Library C18 positive method
Num Peaks: 7
42.03314,59
43.01775,13
60.04414,1000
60.07358,26
70.02821,57
88.03872,77
106.04998,39

Name: SERINE
Precursor_mz: 106.0498691
Precursor_type: [M+H]+
Spectrum_type: MS2
Instrument_type: LC-ESI-QTOF
Instrument: Agilent qTOF 6545
InChIKey: MTCFGRXMJLQNBG-REOHCLBHSA-N
SMILES: C(C(C(=O)O)N)O
Formula: C3H7NO3
Ion_mode: positive
Collision_energy: 20 eV
Comments: Sonnenburg Lab MS2 Library C18 positive method
Num Peaks: 7
42.03337,402
42.05808,9
43.01757,62
44.99617,12
60.04399,1000
60.07291,26
70.02869,8

Name: SERINE
Precursor_mz: 106.0498691
Precursor_type: [M+H]+
Spectrum_type: MS2
Instrument_type: LC-ESI-QTOF
Instrument: Agilent qTOF 6545
InChIKey: MTCFGRXMJLQNBG-REOHCLBHSA-N
SMILES: C(C(C(=O)O)N)O
Formula: C3H7NO3
Ion_mode: positive
Collision_energy: 40 eV
Comments: Sonnenburg Lab MS2 Library C18 positive method
Num Peaks: 14
42.03317,1000
42.05724,19
42.28866,10
42.47525,17
43.0173,159
43.04146,104
44.99614,213
45.02141,6
46.02749,32
47.01221,17
49.98665,28
49.99411,12
59.03552,53
60.04418,238

Name: CYTOSINE
Precursor_mz: 112.0505378
Precursor_type: [M+H]+
Spectrum_type: MS2
Instrument_type: LC-ESI-QTOF
Instrument: Agilent qTOF 6545
InChIKey: OPTASPLRGRRNAP-UHFFFAOYSA-N
SMILES: C1=C(NC(=O)N=C1)N
Formula: C4H5N3O
Ion_mode: positive
Collision_energy: 10 eV
Comments: Sonnenburg Lab MS2 Library C18 positive method
Num Peaks: 8
42.03298,6
52.01883,7
67.02842,7
68.01233,6
69.0444,52
94.03959,40
95.02346,149
112.05039,1000

Name: CYTOSINE
Precursor_mz: 112.0505378
Precursor_type: [M+H]+
Spectrum_type: MS2
Instrument_type: LC-ESI-QTOF
Instrument: Agilent qTOF 6545
InChIKey: OPTASPLRGRRNAP-UHFFFAOYSA-N
SMILES: C1=C(NC(=O)N=C1)N
Formula: C4H5N3O
Ion_mode: positive
Collision_energy: 20 eV
Comments: Sonnenburg Lab MS2 Library C18 positive method
Num Peaks: 12
40.01752,22
42.03337,92
52.01754,80
67.02895,113
68.01298,108
69.04465,195
69.07513,5
71.02397,14
94.04011,169
94.07648,5
95.02361,1000
112.05046,288

Name: CYTOSINE
Precursor_mz: 112.0505378
Precursor_type: [M+H]+
Spectrum_type: MS2
Instrument_type: LC-ESI-QTOF
Instrument: Agilent qTOF 6545
InChIKey: OPTASPLRGRRNAP-UHFFFAOYSA-N
SMILES: C1=C(NC(=O)N=C1)N
Formula: C4H5N3O
Ion_mode: positive
Collision_energy: 40 eV
Comments: Sonnenburg Lab MS2 Library C18 positive method
Num Peaks: 23
40.01789,471
40.04234,14
41.01291,14
41.02534,11
42.03347,268
42.05727,6
42.15868,6
43.02856,64
44.01293,22
52.01765,1000
52.04485,23
52.05634,27
53.01278,12
66.02211,9
67.02891,318
67.05986,7
68.01302,200
69.00806,11
69.04409,69
71.0238,16
94.03986,29
95.02367,258
95.06093,6

Name: CYSTEINE
Precursor_mz: 122.0270255
Precursor_type: [M+H]+
Spectrum_type: MS2
Instrument_type: LC-ESI-QTOF
Instrument: Agilent qTOF 6545
InChIKey: XUJNEKJLAYXESH-REOHCLBHSA-N
SMILES: C(C(C(=O)O)N)S
Formula: C3H7NO2S
Ion_mode: positive
Collision_energy: 10 eV
Comments: Sonnenburg Lab MS2 Library C18 positive method
Num Peaks: 19
58.9942,260
71.9397,19
76.02121,1000
76.05514,7
76.21305,24
76.24637,6
76.40276,18
76.92775,42
80.9408,278
80.97494,12
86.98961,93
87.34837,9
94.95498,96
104.07069,54
105.00054,114
105.31286,16
112.96803,131
113.00078,9
121.96991,62

Name: CYSTEINE
Precursor_mz: 122.0270255
Precursor_type: [M+H]+
Spectrum_type: MS2
Instrument_type: LC-ESI-QTOF
Instrument: Agilent qTOF 6545
InChIKey: XUJNEKJLAYXESH-REOHCLBHSA-N
SMILES: C(C(C(=O)O)N)S
Formula: C3H7NO2S
Ion_mode: positive
Collision_energy: 20 eV
Comments: Sonnenburg Lab MS2 Library C18 positive method
Num Peaks: 11
58.99451,1000
59.02325,10
59.03479,9
59.18707,10
61.0091,50
71.93955,21
76.02068,313
76.31024,9
79.68258,6
80.93938,68
81.08122,8

Name: CYSTEINE
Precursor_mz: 122.0270255
Precursor_type: [M+H]+
Spectrum_type: MS2
Instrument_type: LC-ESI-QTOF
Instrument: Agilent qTOF 6545
InChIKey: XUJNEKJLAYXESH-REOHCLBHSA-N
SMILES: C(C(C(=O)O)N)S
Formula: C3H7NO2S
Ion_mode: positive
Collision_energy: 40 eV
Comments: Sonnenburg Lab MS2 Library C18 positive method
Num Peaks: 14
43.04124,205
43.0679,10
43.16619,16
43.98236,63
54.93711,38
57.98694,98
58.17282,6
58.99464,1000
59.02447,13
59.03479,16
59.17905,14
76.0219,41
82.96074,73
82.97897,7

Name: TAURINE
Precursor_mz: 126.0219401
Precursor_type: [M+H]+
Spectrum_type: MS2
Instrument_type: LC-ESI-QTOF
Instrument: Agilent qTOF 6545
InChIKey: XOAAWQZATWQOTB-UHFFFAOYSA-N
SMILES: C(CS(=O)(=O)O)N
Formula: C2H7NO3S
Ion_mode: positive
Collision_energy: 10 eV
Comments: Sonnenburg Lab MS2 Library C18 positive method
Num Peaks: 17
44.04894,850
44.07527,13
44.0845,11
76.00129,15
84.93739,9
84.96014,749
85.00805,5
85.10373,5
85.51303,10
85.94529,35
87.42433,5
108.01136,491
108.06604,13
108.41732,8
108.99523,30
121.95986,12
126.0222,1000

Name: TAURINE
Precursor_mz: 126.0219401
Precursor_type: [M+H]+
Spectrum_type: MS2
Instrument_type: LC-ESI-QTOF
Instrument: Agilent qTOF 6545
InChIKey: XOAAWQZATWQOTB-UHFFFAOYSA-N
SMILES: C(CS(=O)(=O)O)N
Formula: C2H7NO3S
Ion_mode: positive
Collision_energy: 20 eV
Comments: Sonnenburg Lab MS2 Library C18 positive method
Num Peaks: 20
40.96981,175
41.19232,9
42.03292,55
43.98367,67
44.04905,1000
44.08425,19
44.1259,8
44.23459,6
44.37575,14
44.39764,16
44.45215,7
53.93828,44
55.05457,66
56.96393,144
57.09963,9
64.96949,58
78.98312,55
84.95959,216
85.96203,18
126.02187,18

Name: TAURINE
Precursor_mz: 126.0219401
Precursor_type: [M+H]+
Spectrum_type: MS2
Instrument_type: LC-ESI-QTOF
Instrument: Agilent qTOF 6545
InChIKey: XOAAWQZATWQOTB-UHFFFAOYSA-N
SMILES: C(CS(=O)(=O)O)N
Formula: C2H7NO3S
Ion_mode: positive
Collision_energy: 40 eV
Comments: Sonnenburg Lab MS2 Library C18 positive method
Num Peaks: 18
39.96163,91
40.96955,257
41.2055,38
42.03379,129
43.98304,25
44.0492,1000
44.08334,18
47.96619,119
47.98543,6
56.96345,65
63.96118,150
64.96906,122
67.9339,158
78.98349,52
80.96281,66
81.23818,14
82.41057,31
84.95979,78

Name: CITRULLINE
Precursor_mz: 176.1029673
Precursor_type: [M+H]+
Spectrum_type: MS2
Instrument_type: LC-ESI-QTOF
Instrument: Agilent qTOF 6545
InChIKey: RHGKLRLOHDJJDR-BYPYZUCNSA-N
SMILES: C(CC(C(=O)O)N)CNC(=O)N
Formula: C6H13N3O3
Ion_mode: positive
Collision_energy: 10 eV
Comments: Sonnenburg Lab MS2 Library C18 positive method
Num Peaks: 33
70.06465,571
70.09632,10
70.15617,6
70.41982,6
70.50003,5
88.07512,22
96.04243,14
97.07541,29
99.04045,9
106.99097,23
112.97909,12
113.07055,615
113.11158,15
114.05446,156
114.92875,15
115.0862,125
116.07002,186
116.38336,9
130.10009,16
134.93113,11
141.06622,27
142.04593,8
158.00689,5
159.07641,1000
159.12432,24
159.20305,5
159.25877,5
159.28164,7
159.54033,5
159.56341,5
159.647,13
161.04096,6
176.10161,21

Name: CITRULLINE
Precursor_mz: 176.1029673
Precursor_type: [M+H]+
Spectrum_type: MS2
Instrument_type: LC-ESI-QTOF
Instrument: Agilent qTOF 6545
InChIKey: RHGKLRLOHDJJDR-BYPYZUCNSA-N
SMILES: C(CC(C(=O)O)N)CNC(=O)N
Formula: C6H13N3O3
Ion_mode: positive
Collision_energy: 20 eV
Comments: Sonnenburg Lab MS2 Library C18 positive method
Num Peaks: 12
43.05273,33
44.04936,12
70.06482,1000
70.09675,28
70.10908,31
86.01911,18
113.0709,207
113.13745,5
114.05524,24
116.07068,8
116.97605,16
159.07683,16

Name: CITRULLINE
Precursor_mz: 176.1029673
Precursor_type: [M+H]+
Spectrum_type: MS2
Instrument_type: LC-ESI-QTOF
Instrument: Agilent qTOF 6545
InChIKey: RHGKLRLOHDJJDR-BYPYZUCNSA-N
SMILES: C(CC(C(=O)O)N)CNC(=O)N
Formula: C6H13N3O3
Ion_mode: positive
Collision_energy: 40 eV
Comments: Sonnenburg Lab MS2 Library C18 positive method
Num Peaks: 13
40.96919,16
43.05365,127
53.03623,10
55.0166,12
60.98646,22
68.01074,16
70.0646,1000
70.09634,20
70.10936,17
70.14565,8
70.16202,9
70.25609,10
70.34839,5

Name: CYTIDINE
Precursor_mz: 244.0927965
Precursor_type: [M+H]+
Spectrum_type: MS2
Instrument_type: LC-ESI-QTOF
Instrument: Agilent qTOF 6545
InChIKey: UHDGCWIWMRVCDJ-XVFCMESISA-N
SMILES: C1=CN(C(=O)N=C1N)C2C(C(C(O2)CO)O)O
Formula: C9H13N3O5
Ion_mode: positive
Collision_energy: 10 eV
Comments: Sonnenburg Lab MS2 Library C18 positive method
Num Peaks: 2
95.02394,9
112.0509,1000

Name: CYTIDINE
Precursor_mz: 244.0927965
Precursor_type: [M+H]+
Spectrum_type: MS2
Instrument_type: LC-ESI-QTOF
Instrument: Agilent qTOF 6545
InChIKey: UHDGCWIWMRVCDJ-XVFCMESISA-N
SMILES: C1=CN(C(=O)N=C1N)C2C(C(C(O2)CO)O)O
Formula: C9H13N3O5
Ion_mode: positive
Collision_energy: 20 eV
Comments: Sonnenburg Lab MS2 Library C18 positive method
Num Peaks: 4
69.04471,8
94.04034,10
95.02416,15
112.0508,1000

Name: CYTIDINE
Precursor_mz: 244.0927965
Precursor_type: [M+H]+
Spectrum_type: MS2
Instrument_type: LC-ESI-QTOF
Instrument: Agilent qTOF 6545
InChIKey: UHDGCWIWMRVCDJ-XVFCMESISA-N
SMILES: C1=CN(C(=O)N=C1N)C2C(C(C(O2)CO)O)O
Formula: C9H13N3O5
Ion_mode: positive
Collision_energy: 40 eV
Comments: Sonnenburg Lab MS2 Library C18 positive method
Num Peaks: 18
41.03873,11
42.03377,28
43.01778,7
52.01811,15
55.01822,18
57.03407,23
61.02861,8
67.02931,30
68.01354,25
69.03297,10
69.0448,150
71.01269,15
71.02327,12
73.02932,7
85.02969,10
94.04043,146
95.02437,398
112.05102,1000

Name: INOSINE
Precursor_mz: 269.0880455
Precursor_type: [M+H]+
Spectrum_type: MS2
Instrument_type: LC-ESI-QTOF
Instrument: Agilent qTOF 6545
InChIKey: UGQMRVRMYYASKQ-KQYNXXCUSA-N
SMILES: C1=NC2=C(C(=O)N1)N=CN2C3C(C(C(O3)CO)O)O
Formula: C10H12N4O5
Ion_mode: positive
Collision_energy: 10 eV
Comments: Sonnenburg Lab MS2 Library C18 positive method
Num Peaks: 2
133.05033,7
137.04677,1000

Name: INOSINE
Precursor_mz: 269.0880455
Precursor_type: [M+H]+
Spectrum_type: MS2
Instrument_type: LC-ESI-QTOF
Instrument: Agilent qTOF 6545
InChIKey: UGQMRVRMYYASKQ-KQYNXXCUSA-N
SMILES: C1=NC2=C(C(=O)N1)N=CN2C3C(C(C(O3)CO)O)O
Formula: C10H12N4O5
Ion_mode: positive
Collision_energy: 20 eV
Comments: Sonnenburg Lab MS2 Library C18 positive method
Num Peaks: 7
55.01836,8
57.03383,12
110.03562,10
115.03951,6
119.03611,9
133.05129,6
137.04698,1000

Name: INOSINE
Precursor_mz: 269.0880455
Precursor_type: [M+H]+
Spectrum_type: MS2
Instrument_type: LC-ESI-QTOF
Instrument: Agilent qTOF 6545
InChIKey: UGQMRVRMYYASKQ-KQYNXXCUSA-N
SMILES: C1=NC2=C(C(=O)N1)N=CN2C3C(C(C(O3)CO)O)O
Formula: C10H12N4O5
Ion_mode: positive
Collision_energy: 40 eV
Comments: Sonnenburg Lab MS2 Library C18 positive method
Num Peaks: 19
41.03906,8
43.01816,11
45.0339,10
55.01815,23
55.0298,41
57.03427,28
61.02944,10
67.02988,8
69.03381,14
71.01329,11
73.02878,12
82.04075,51
85.02928,6
92.02472,6
94.04098,113
110.03575,236
119.03592,187
120.02004,13
137.04722,1000

Name: 5-AMINOLEVULINIC ACID
Precursor_mz: 132.0655192
Precursor_type: [M+H]+
Spectrum_type: MS2
Instrument_type: LC-ESI-QTOF
Instrument: Agilent qTOF 6545
InChIKey: ZGXJTSGNIOSYLO-UHFFFAOYSA-N
SMILES: C(CC(=O)O)C(=O)CN
Formula: C5H9NO3
Ion_mode: positive
Collision_energy: 10 eV
Comments: Sonnenburg Lab MS2 Library C18 positive method
Num Peaks: 39
43.05419,28
44.01289,67
46.02852,50
53.0377,58
53.12308,9
53.52876,9
54.03395,26
55.01812,306
55.05724,6
55.51713,20
56.04995,40
56.96342,12
58.06483,12
60.04419,89
68.04899,126
69.03528,28
70.06453,17
71.04904,39
72.04473,31
73.02831,87
78.03262,32
86.06003,1000
86.0856,27
86.11047,12
86.12675,13
86.39115,6
86.43211,14
90.98856,24
91.03161,10
91.16756,6
96.04519,54
97.02846,18
114.05669,633
114.29784,9
114.30904,9
114.39452,16
114.77389,8
114.84105,29
114.85953,9

Name: 5-AMINOLEVULINIC ACID
Precursor_mz: 132.0655192
Precursor_type: [M+H]+
Spectrum_type: MS2
Instrument_type: LC-ESI-QTOF
Instrument: Agilent qTOF 6545
InChIKey: ZGXJTSGNIOSYLO-UHFFFAOYSA-N
SMILES: C(CC(=O)O)C(=O)CN
Formula: C5H9NO3
Ion_mode: positive
Collision_energy: 20 eV
Comments: Sonnenburg Lab MS2 Library C18 positive method
Num Peaks: 35
43.21055,6
44.01337,97
45.03215,90
53.03884,131
53.18104,7
53.19624,9
55.01817,1000
55.05719,26
55.09295,9
58.06436,96
58.09661,6
60.04469,167
68.05013,490
68.08153,7
68.19105,7
68.34961,16
69.03493,122
69.23427,11
71.04974,63
72.04386,93
73.0289,186
73.22938,13
78.03396,33
78.04763,6
84.04378,92
86.0601,543
86.22723,16
86.9529,79
86.98003,8
87.20053,11
89.60504,11
90.90413,61
96.04499,40
97.02587,78
114.05298,78

Name: 5-AMINOLEVULINIC ACID
Precursor_mz: 132.0655192
Precursor_type: [M+H]+
Spectrum_type: MS2
Instrument_type: LC-ESI-QTOF
Instrument: Agilent qTOF 6545
InChIKey: ZGXJTSGNIOSYLO-UHFFFAOYSA-N
SMILES: C(CC(=O)O)C(=O)CN
Formula: C5H9NO3
Ion_mode: positive
Collision_energy: 40 eV
Comments: Sonnenburg Lab MS2 Library C18 positive method
Num Peaks: 20
39.02299,100
41.03763,971
41.05785,12
43.01735,477
44.04955,475
45.03161,69
46.02741,45
53.03976,330
55.01768,1000
55.05324,20
55.16562,24
55.20683,72
55.34509,40
56.0492,241
59.12076,72
60.98541,72
66.03362,75
68.0498,247
69.03208,211
90.90413,113

Name: 1-METHYLNICOTINAMIDE
Precursor_mz: 137.0714879
Precursor_type: [M]+
Spectrum_type: MS2
Instrument_type: LC-ESI-QTOF
Instrument: Agilent qTOF 6545
InChIKey: LDHMAVIPBRSVRG-UHFFFAOYSA-O
SMILES: C[N+]1=CC=CC(=C1)C(=O)N
Formula: C7H9N2O+
Ion_mode: positive
Collision_energy: 10 eV
Comments: Sonnenburg Lab MS2 Library C18 positive method
Num Peaks: 5
78.03297,16
92.04993,22
94.06513,96
120.04457,5
137.07136,1000

Name: 1-METHYLNICOTINAMIDE
Precursor_mz: 137.0714879
Precursor_type: [M]+
Spectrum_type: MS2
Instrument_type: LC-ESI-QTOF
Instrument: Agilent qTOF 6545
InChIKey: LDHMAVIPBRSVRG-UHFFFAOYSA-O
SMILES: C[N+]1=CC=CC(=C1)C(=O)N
Formula: C7H9N2O+
Ion_mode: positive
Collision_energy: 20 eV
Comments: Sonnenburg Lab MS2 Library C18 positive method
Num Peaks: 25
41.03835,19
42.03285,13
44.01281,11
51.02356,11
52.03018,11
53.03823,51
65.03829,40
67.05428,59
68.04923,7
77.03805,19
78.03358,138
79.04185,40
80.04964,15
92.04933,396
92.08561,13
93.05711,71
94.0649,1000
94.11646,43
96.04504,7
106.02808,14
108.04456,11
110.05895,13
119.06071,18
120.04537,15
137.07088,567

Name: 1-METHYLNICOTINAMIDE
Precursor_mz: 137.0714879
Precursor_type: [M]+
Spectrum_type: MS2
Instrument_type: LC-ESI-QTOF
Instrument: Agilent qTOF 6545
InChIKey: LDHMAVIPBRSVRG-UHFFFAOYSA-O
SMILES: C[N+]1=CC=CC(=C1)C(=O)N
Formula: C7H9N2O+
Ion_mode: positive
Collision_energy: 40 eV
Comments: Sonnenburg Lab MS2 Library C18 positive method
Num Peaks: 57
39.02248,162
40.03052,30
41.03843,372
42.0191,16
42.0334,179
44.01287,48
44.45675,7
50.01457,24
51.02273,581
51.0509,16
51.06889,15
52.017,48
52.03055,528
52.05849,10
52.06916,8
52.27792,6
53.02467,11
53.03851,600
53.06665,18
53.07677,11
54.03325,28
55.01797,17
64.01694,7
64.66575,6
65.03857,1000
65.06936,26
66.03392,281
66.04511,239
66.08568,5
66.13285,5
67.04121,225
67.05292,141
68.04901,62
76.0181,19
77.03801,44
78.01416,6
78.03359,883
78.06733,18
78.0809,20
79.04177,890
79.07592,27
79.09762,9
80.04979,245
80.08392,7
90.03349,14
91.04142,11
92.04948,516
92.08533,8
93.05743,395
93.10663,6
94.05272,31
94.06507,498
94.10198,10
94.57603,6
106.02767,6
110.06189,9
119.05773,14

Name: OROTIC ACID
Precursor_mz: 157.0243826
Precursor_type: [M+H]+
Spectrum_type: MS2
Instrument_type: LC-ESI-QTOF
Instrument: Agilent qTOF 6545
InChIKey: PXQPEWDEAKTCGB-UHFFFAOYSA-N
SMILES: C1=C(NC(=O)NC1=O)C(=O)O
Formula: C5H4N2O4
Ion_mode: positive
Collision_energy: 10 eV
Comments: Sonnenburg Lab MS2 Library C18 positive method
Num Peaks: 24
65.01303,15
68.01293,412
68.05675,6
69.008,62
69.02354,5
70.94332,12
72.98734,23
74.93051,29
86.02386,43
95.06695,7
111.01885,702
111.19525,8
114.96556,13
115.93946,91
116.97704,17
117.34494,15
139.01401,1000
139.05929,24
139.10438,10
139.12769,8
139.14127,11
139.60378,5
156.96047,33
157.02422,494

Name: OROTIC ACID
Precursor_mz: 157.0243826
Precursor_type: [M+H]+
Spectrum_type: MS2
Instrument_type: LC-ESI-QTOF
Instrument: Agilent qTOF 6545
InChIKey: PXQPEWDEAKTCGB-UHFFFAOYSA-N
SMILES: C1=C(NC(=O)NC1=O)C(=O)O
Formula: C5H4N2O4
Ion_mode: positive
Collision_energy: 20 eV
Comments: Sonnenburg Lab MS2 Library C18 positive method
Num Peaks: 23
53.93914,49
56.94236,22
68.01331,1000
68.04552,16
68.06204,10
68.29775,9
69.00913,105
69.99326,94
72.98607,59
74.93164,14
89.03757,7
90.90492,9
93.00881,66
111.01902,614
111.05936,12
111.18682,6
111.97118,16
120.95312,12
138.90415,18
138.95266,38
139.01536,14
139.15378,17
157.02392,51

Name: OROTIC ACID
Precursor_mz: 157.0243826
Precursor_type: [M+H]+
Spectrum_type: MS2
Instrument_type: LC-ESI-QTOF
Instrument: Agilent qTOF 6545
InChIKey: PXQPEWDEAKTCGB-UHFFFAOYSA-N
SMILES: C1=C(NC(=O)NC1=O)C(=O)O
Formula: C5H4N2O4
Ion_mode: positive
Collision_energy: 40 eV
Comments: Sonnenburg Lab MS2 Library C18 positive method
Num Peaks: 28
40.01799,127
40.1022,8
44.0129,73
44.32025,6
51.93934,13
53.93888,33
55.0293,23
55.93482,6
56.96412,17
60.98672,23
61.92731,13
65.01294,31
67.02959,32
67.7992,29
68.01319,1000
68.04484,18
68.0707,6
68.99732,43
69.00863,115
69.42807,6
69.99294,188
70.40721,13
70.94237,40
81.95867,15
82.9607,23
92.04553,10
93.00791,59
102.0408,8

Name: PYRIDOXAMINE
Precursor_mz: 169.0971536
Precursor_type: [M+H]+
Spectrum_type: MS2
Instrument_type: LC-ESI-QTOF
Instrument: Agilent qTOF 6545
InChIKey: NHZMQXZHNVQTQA-UHFFFAOYSA-N
SMILES: CC1=NC=C(C(=C1O)CN)CO
Formula: C8H12N2O2
Ion_mode: positive
Collision_energy: 10 eV
Comments: Sonnenburg Lab MS2 Library C18 positive method
Num Peaks: 17
80.04957,15
82.06524,31
96.079,12
106.06468,20
123.06697,9
124.07367,11
134.0603,166
151.08605,190
151.75606,5
152.07065,1000
152.11631,21
152.18007,8
152.2144,15
152.39347,6
152.47657,7
152.72934,6
169.09726,65

Name: PYRIDOXAMINE
Precursor_mz: 169.0971536
Precursor_type: [M+H]+
Spectrum_type: MS2
Instrument_type: LC-ESI-QTOF
Instrument: Agilent qTOF 6545
InChIKey: NHZMQXZHNVQTQA-UHFFFAOYSA-N
SMILES: CC1=NC=C(C(=C1O)CN)CO
Formula: C8H12N2O2
Ion_mode: positive
Collision_energy: 20 eV
Comments: Sonnenburg Lab MS2 Library C18 positive method
Num Peaks: 27
41.03838,14
55.05275,19
65.03874,15
77.03838,73
79.05539,29
80.04922,18
81.04381,14
81.05687,45
92.04872,8
94.06436,40
96.08065,45
106.0644,172
122.06141,18
123.0681,28
124.07544,121
125.37121,7
133.0759,13
134.0603,1000
134.10451,35
134.35126,8
134.44719,7
134.65737,9
135.29462,8
150.05147,15
151.08549,98
152.07067,253
152.36873,7

Name: PYRIDOXAMINE
Precursor_mz: 169.0971536
Precursor_type: [M+H]+
Spectrum_type: MS2
Instrument_type: LC-ESI-QTOF
Instrument: Agilent qTOF 6545
InChIKey: NHZMQXZHNVQTQA-UHFFFAOYSA-N
SMILES: CC1=NC=C(C(=C1O)CN)CO
Formula: C8H12N2O2
Ion_mode: positive
Collision_energy: 40 eV
Comments: Sonnenburg Lab MS2 Library C18 positive method
Num Peaks: 43
39.02262,114
41.03823,77
43.01821,66
51.0222,80
52.01786,39
53.00184,44
53.03864,172
53.06934,6
54.034,68
55.06475,29
56.05047,77
65.0392,40
65.11636,5
66.04632,93
66.0761,11
67.04069,29
68.65118,13
77.03842,1000
77.0717,13
77.23901,6
78.03347,58
79.05415,110
80.04984,128
80.15457,6
81.05714,93
91.04121,34
91.05489,37
94.06407,172
94.31002,5
96.07914,25
104.04947,48
104.99288,18
106.06538,127
106.23873,6
107.07309,71
107.16117,6
109.0539,25
117.05759,26
118.04965,31
123.06717,24
134.06089,133
134.31426,11
135.06828,14

Name: 5'-DEOXYADENOSINE
Precursor_mz: 252.1091153
Precursor_type: [M+H]+
Spectrum_type: MS2
Instrument_type: LC-ESI-QTOF
Instrument: Agilent qTOF 6545
InChIKey: XGYIMTFOTBMPFP-KQYNXXCUSA-N
SMILES: CC1C(C(C(O1)N2C=NC3=C(N=CN=C32)N)O)O
Formula: C10H13N5O3
Ion_mode: positive
Collision_energy: 10 eV
Comments: Sonnenburg Lab MS2 Library C18 positive method
Num Peaks: 6
71.05153,7
119.03565,8
136.06305,1000
136.10791,38
136.12501,37
252.1117,62

Name: 5'-DEOXYADENOSINE
Precursor_mz: 252.1091153
Precursor_type: [M+H]+
Spectrum_type: MS2
Instrument_type: LC-ESI-QTOF
Instrument: Agilent qTOF 6545
InChIKey: XGYIMTFOTBMPFP-KQYNXXCUSA-N
SMILES: CC1C(C(C(O1)N2C=NC3=C(N=CN=C32)N)O)O
Formula: C10H13N5O3
Ion_mode: positive
Collision_energy: 20 eV
Comments: Sonnenburg Lab MS2 Library C18 positive method
Num Peaks: 8
45.03438,5
67.02974,6
73.02897,23
92.02469,6
119.0365,12
136.06309,1000
136.10744,37
136.12495,39

Name: 5'-DEOXYADENOSINE
Precursor_mz: 252.1091153
Precursor_type: [M+H]+
Spectrum_type: MS2
Instrument_type: LC-ESI-QTOF
Instrument: Agilent qTOF 6545
InChIKey: XGYIMTFOTBMPFP-KQYNXXCUSA-N
SMILES: CC1C(C(C(O1)N2C=NC3=C(N=CN=C32)N)O)O
Formula: C10H13N5O3
Ion_mode: positive
Collision_energy: 40 eV
Comments: Sonnenburg Lab MS2 Library C18 positive method
Num Peaks: 17
43.03026,13
45.03449,46
53.03861,6
57.03359,17
59.05151,6
65.01405,6
67.02938,6
71.05211,6
73.02885,28
82.04022,9
92.0254,24
94.04094,50
109.05323,21
119.03699,211
136.06286,1000
136.10786,38
136.13811,12

Name: 2'-DEOXYURIDINE 5'-MONOPHOSPHATE
Precursor_mz: 309.048228
Precursor_type: [M+H]+
Spectrum_type: MS2
Instrument_type: LC-ESI-QTOF
Instrument: Agilent qTOF 6545
InChIKey: JSRLJPSBLDHEIO-SHYZEUOFSA-N
SMILES: C1C(C(OC1N2C=CC(=O)NC2=O)COP(=O)(O)O)O
Formula: C9H13N2O8P
Ion_mode: positive
Collision_energy: 10 eV
Comments: Sonnenburg Lab MS2 Library C18 positive method
Num Peaks: 20
72.93673,5
81.03335,1000
81.06782,12
81.09092,6
81.10967,7
81.15447,6
81.1628,5
81.18488,12
81.23799,6
81.30782,6
113.03486,20
191.18037,6
193.06056,13
203.10697,7
234.9942,7
237.87658,10
250.8819,14
253.86874,10
254.91432,6
274.90299,14

Name: 2'-DEOXYURIDINE 5'-MONOPHOSPHATE
Precursor_mz: 309.048228
Precursor_type: [M+H]+
Spectrum_type: MS2
Instrument_type: LC-ESI-QTOF
Instrument: Agilent qTOF 6545
InChIKey: JSRLJPSBLDHEIO-SHYZEUOFSA-N
SMILES: C1C(C(OC1N2C=CC(=O)NC2=O)COP(=O)(O)O)O
Formula: C9H13N2O8P
Ion_mode: positive
Collision_energy: 20 eV
Comments: Sonnenburg Lab MS2 Library C18 positive method
Num Peaks: 10
53.04084,6
81.03332,1000
81.08082,12
81.091,7
81.10344,6
113.03452,28
161.87443,8
226.94413,9
236.87816,21
246.87414,6

Name: 2'-DEOXYURIDINE 5'-MONOPHOSPHATE
Precursor_mz: 309.048228
Precursor_type: [M+H]+
Spectrum_type: MS2
Instrument_type: LC-ESI-QTOF
Instrument: Agilent qTOF 6545
InChIKey: JSRLJPSBLDHEIO-SHYZEUOFSA-N
SMILES: C1C(C(OC1N2C=CC(=O)NC2=O)COP(=O)(O)O)O
Formula: C9H13N2O8P
Ion_mode: positive
Collision_energy: 40 eV
Comments: Sonnenburg Lab MS2 Library C18 positive method
Num Peaks: 14
53.03847,173
70.02918,18
71.08566,8
81.03291,1000
81.06713,10
81.08081,6
81.25375,6
81.52849,8
84.95971,18
113.03425,17
149.91755,6
158.91309,9
164.87631,13
281.80302,13

Name: LAUROYLCARNITINE
Precursor_mz: 344.2795347
Precursor_type: [M+H]+
Spectrum_type: MS2
Instrument_type: LC-ESI-QTOF
Instrument: Agilent qTOF 6545
InChIKey: FUJLYHJROOYKRA-QGZVFWFLSA-N
SMILES: CCCCCCCCCCCC(=O)OC(CC(=O)[O-])C[N+](C)(C)C
Formula: C19H37NO4
Ion_mode: positive
Collision_energy: 10 eV
Comments: Sonnenburg Lab MS2 Library C18 positive method
Num Peaks: 6
60.08103,38
85.02827,215
144.10194,6
183.17438,17
285.20589,81
344.28105,1000

Name: LAUROYLCARNITINE
Precursor_mz: 344.2795347
Precursor_type: [M+H]+
Spectrum_type: MS2
Instrument_type: LC-ESI-QTOF
Instrument: Agilent qTOF 6545
InChIKey: FUJLYHJROOYKRA-QGZVFWFLSA-N
SMILES: CCCCCCCCCCCC(=O)OC(CC(=O)[O-])C[N+](C)(C)C
Formula: C19H37NO4
Ion_mode: positive
Collision_energy: 20 eV
Comments: Sonnenburg Lab MS2 Library C18 positive method
Num Peaks: 12
57.03374,5
57.06982,14
60.0809,134
71.08574,12
85.02921,1000
95.08541,11
109.10153,9
144.10211,26
183.17505,41
201.18539,7
285.20608,65
344.27943,185

Name: LAUROYLCARNITINE
Precursor_mz: 344.2795347
Precursor_type: [M+H]+
Spectrum_type: MS2
Instrument_type: LC-ESI-QTOF
Instrument: Agilent qTOF 6545
InChIKey: FUJLYHJROOYKRA-QGZVFWFLSA-N
SMILES: CCCCCCCCCCCC(=O)OC(CC(=O)[O-])C[N+](C)(C)C
Formula: C19H37NO4
Ion_mode: positive
Collision_energy: 40 eV
Comments: Sonnenburg Lab MS2 Library C18 positive method
Num Peaks: 15
43.05434,31
55.05442,7
57.03368,51
57.0698,57
58.06531,8
59.07306,6
60.08093,88
67.05442,7
71.08566,16
81.07009,7
84.08127,13
85.02918,1000
95.08552,9
129.0787,6
144.10199,17

Name: XANTHOSINE 5'-MONOPHOSPHATE
Precursor_mz: 365.0492906
Precursor_type: [M+H]+
Spectrum_type: MS2
Instrument_type: LC-ESI-QTOF
Instrument: Agilent qTOF 6545
InChIKey: DCTLYFZHFGENCW-UUOKFMHZSA-N
SMILES: C1=NC2=C(N1C3C(C(C(O3)COP(=O)(O)O)O)O)NC(=O)NC2=O
Formula: C10H13N4O9P
Ion_mode: positive
Collision_energy: 10 eV
Comments: Sonnenburg Lab MS2 Library C18 positive method
Num Peaks: 13
69.03418,19
81.03446,11
97.02859,1000
97.06616,12
97.0803,6
134.87477,6
153.04111,265
195.00232,25
213.01323,112
214.91198,14
305.87226,13
346.98569,7
365.0462,44

Name: XANTHOSINE 5'-MONOPHOSPHATE
Precursor_mz: 365.0492906
Precursor_type: [M+H]+
Spectrum_type: MS2
Instrument_type: LC-ESI-QTOF
Instrument: Agilent qTOF 6545
InChIKey: DCTLYFZHFGENCW-UUOKFMHZSA-N
SMILES: C1=NC2=C(N1C3C(C(C(O3)COP(=O)(O)O)O)O)NC(=O)NC2=O
Formula: C10H13N4O9P
Ion_mode: positive
Collision_energy: 20 eV
Comments: Sonnenburg Lab MS2 Library C18 positive method
Num Peaks: 25
41.03816,11
49.94512,8
69.03346,12
70.06362,15
81.03162,5
89.95725,6
97.02866,1000
97.16911,7
97.22679,5
98.27478,10
136.01368,27
153.04016,333
153.24071,8
153.2672,5
164.94587,6
213.01856,16
216.92423,5
228.8488,7
263.82195,11
264.92544,21
299.8551,6
305.87166,7
320.89284,12
333.8439,19
364.82678,6

Name: XANTHOSINE 5'-MONOPHOSPHATE
Precursor_mz: 365.0492906
Precursor_type: [M+H]+
Spectrum_type: MS2
Instrument_type: LC-ESI-QTOF
Instrument: Agilent qTOF 6545
InChIKey: DCTLYFZHFGENCW-UUOKFMHZSA-N
SMILES: C1=NC2=C(N1C3C(C(C(O3)COP(=O)(O)O)O)O)NC(=O)NC2=O
Formula: C10H13N4O9P
Ion_mode: positive
Collision_energy: 40 eV
Comments: Sonnenburg Lab MS2 Library C18 positive method
Num Peaks: 26
41.03836,127
69.03225,144
69.10401,6
69.27449,5
69.38635,6
80.97228,34
81.03519,11
97.02833,1000
97.08509,8
97.1823,8
97.24392,8
97.38863,10
97.50146,9
97.52854,10
98.98303,53
99.0417,6
110.03378,35
136.01377,165
153.04046,299
153.0859,7
153.39991,5
155.00094,33
166.95384,34
282.88077,6
290.92122,6
314.80467,24

Name: ORNITHINE
Precursor_mz: 133.0971536
Precursor_type: [M+H]+
Spectrum_type: MS2
Instrument_type: LC-ESI-QTOF
Instrument: Agilent qTOF 6545
InChIKey: AHLPHDHHMVZTML-BYPYZUCNSA-N
SMILES: C(CC(C(=O)O)N)CN
Formula: C5H12N2O2
Ion_mode: positive
Collision_energy: 10 eV
Comments: Sonnenburg Lab MS2 Library C18 positive method
Num Peaks: 8
70.06568,1000
70.09771,29
70.11037,31
115.08721,57
116.07161,331
116.11285,7
116.12868,9
133.09829,13

Name: ORNITHINE
Precursor_mz: 133.0971536
Precursor_type: [M+H]+
Spectrum_type: MS2
Instrument_type: LC-ESI-QTOF
Instrument: Agilent qTOF 6545
InChIKey: AHLPHDHHMVZTML-BYPYZUCNSA-N
SMILES: C(CC(C(=O)O)N)CN
Formula: C5H12N2O2
Ion_mode: positive
Collision_energy: 20 eV
Comments: Sonnenburg Lab MS2 Library C18 positive method
Num Peaks: 7
43.05455,9
68.04973,7
70.0654,1000
70.11018,34
71.05067,5
74.02415,5
116.07078,10

Name: ORNITHINE
Precursor_mz: 133.0971536
Precursor_type: [M+H]+
Spectrum_type: MS2
Instrument_type: LC-ESI-QTOF
Instrument: Agilent qTOF 6545
InChIKey: AHLPHDHHMVZTML-BYPYZUCNSA-N
SMILES: C(CC(C(=O)O)N)CN
Formula: C5H12N2O2
Ion_mode: positive
Collision_energy: 40 eV
Comments: Sonnenburg Lab MS2 Library C18 positive method
Num Peaks: 8
41.03809,31
43.0548,121
53.03929,29
68.04964,40
70.06572,1000
70.09769,22
71.0502,16
90.90377,6

Name: HOMOCYSTEINE THIOLACTONE
Precursor_mz: 118.0321108
Precursor_type: [M+H]+
Spectrum_type: MS2
Instrument_type: LC-ESI-QTOF
Instrument: Agilent qTOF 6545
InChIKey: KIWQWJKWBHZMDT-VKHMYHEASA-N
SMILES: C1CSC(=O)C1N
Formula: C4H7NOS
Ion_mode: positive
Collision_energy: 10 eV
Comments: Sonnenburg Lab MS2 Library C18 positive method
Num Peaks: 18
44.97941,9
46.99444,58
56.04951,514
56.09055,11
56.24854,7
72.94094,13
73.0098,32
90.03717,1000
90.07259,22
90.17449,6
91.33691,6
100.02176,180
100.04557,8
100.11186,18
100.13321,9
101.00558,48
104.96019,15
118.03209,15

Name: HOMOCYSTEINE THIOLACTONE
Precursor_mz: 118.0321108
Precursor_type: [M+H]+
Spectrum_type: MS2
Instrument_type: LC-ESI-QTOF
Instrument: Agilent qTOF 6545
InChIKey: KIWQWJKWBHZMDT-VKHMYHEASA-N
SMILES: C1CSC(=O)C1N
Formula: C4H7NOS
Ion_mode: positive
Collision_energy: 20 eV
Comments: Sonnenburg Lab MS2 Library C18 positive method
Num Peaks: 29
41.03842,43
44.04912,396
44.07491,7
44.97927,161
45.01659,7
45.09611,5
46.99457,612
47.02263,8
47.13946,14
47.21528,14
54.03336,53
55.93541,23
56.04926,1000
56.07878,27
56.10356,21
56.21282,11
56.31538,6
56.56518,7
60.93055,27
63.00007,11
71.98984,173
72.937,38
73.01084,117
81.95935,26
88.46444,80
90.0367,274
100.02226,492
100.27569,8
101.00497,113

Name: HOMOCYSTEINE THIOLACTONE
Precursor_mz: 118.0321108
Precursor_type: [M+H]+
Spectrum_type: MS2
Instrument_type: LC-ESI-QTOF
Instrument: Agilent qTOF 6545
InChIKey: KIWQWJKWBHZMDT-VKHMYHEASA-N
SMILES: C1CSC(=O)C1N
Formula: C4H7NOS
Ion_mode: positive
Collision_energy: 40 eV
Comments: Sonnenburg Lab MS2 Library C18 positive method
Num Peaks: 17
43.04025,75
44.04956,84
44.97936,1000
45.22682,15
46.99454,955
47.02743,5
47.0709,10
54.03314,75
55.93218,83
56.04947,433
56.10356,16
57.05711,30
57.06806,8
72.19382,14
73.01089,88
73.09712,11
100.81948,30

Name: O-PHOSPHO-SERINE
Precursor_mz: 186.0161996
Precursor_type: [M+H]+
Spectrum_type: MS2
Instrument_type: LC-ESI-QTOF
Instrument: Agilent qTOF 6545
InChIKey: BZQFBWGGLXLEPQ-REOHCLBHSA-N
SMILES: C(C(C(=O)O)N)OP(=O)(O)O
Formula: C3H8NO6P
Ion_mode: positive
Collision_energy: 10 eV
Comments: Sonnenburg Lab MS2 Library C18 positive method
Num Peaks: 16
42.03366,31
55.93451,5
70.02872,77
88.03953,1000
88.07516,12
88.15681,8
88.24819,5
89.12237,6
99.96981,10
139.96192,6
144.95265,11
155.42066,21
162.94785,16
171.92593,19
185.92292,7
186.01769,7

Name: O-PHOSPHO-SERINE
Precursor_mz: 186.0161996
Precursor_type: [M+H]+
Spectrum_type: MS2
Instrument_type: LC-ESI-QTOF
Instrument: Agilent qTOF 6545
InChIKey: BZQFBWGGLXLEPQ-REOHCLBHSA-N
SMILES: C(C(C(=O)O)N)OP(=O)(O)O
Formula: C3H8NO6P
Ion_mode: positive
Collision_energy: 20 eV
Comments: Sonnenburg Lab MS2 Library C18 positive method
Num Peaks: 21
42.03342,331
55.93253,28
63.92803,38
70.02887,690
70.06047,11
70.17684,10
86.94085,10
88.03928,1000
88.07625,7
88.08831,13
88.11456,10
88.15979,6
88.17424,8
88.35267,8
88.45068,6
99.96721,6
126.90884,16
127.97184,8
128.96434,17
168.92304,21
178.92069,30

Name: O-PHOSPHO-SERINE
Precursor_mz: 186.0161996
Precursor_type: [M+H]+
Spectrum_type: MS2
Instrument_type: LC-ESI-QTOF
Instrument: Agilent qTOF 6545
InChIKey: BZQFBWGGLXLEPQ-REOHCLBHSA-N
SMILES: C(C(C(=O)O)N)OP(=O)(O)O
Formula: C3H8NO6P
Ion_mode: positive
Collision_energy: 40 eV
Comments: Sonnenburg Lab MS2 Library C18 positive method
Num Peaks: 21
41.03731,16
42.03334,1000
42.05855,11
42.06855,11
42.19259,10
42.21291,6
42.65954,11
43.01688,96
55.93318,24
56.94211,27
56.99622,7
59.94098,19
62.96255,28
70.02858,114
70.64336,9
71.03241,20
72.93677,26
80.97501,35
91.90198,11
98.98366,54
118.92014,25

Name: N-ACETYL-METHIONINE
Precursor_mz: 192.0688903
Precursor_type: [M+H]+
Spectrum_type: MS2
Instrument_type: LC-ESI-QTOF
Instrument: Agilent qTOF 6545
InChIKey: XUYPXLNMDZIRQH-UHFFFAOYSA-N
SMILES: CC(=O)NC(CCSC)C(=O)O
Formula: C7H13NO3S
Ion_mode: positive
Collision_energy: 10 eV
Comments: Sonnenburg Lab MS2 Library C18 positive method
Num Peaks: 33
44.04805,29
56.04828,307
56.30569,5
61.00969,124
61.12903,5
98.05868,331
98.23543,5
99.06394,12
102.05371,93
104.05153,1000
104.09057,18
104.11712,7
104.41238,6
104.50654,7
104.52518,5
116.03083,18
133.03119,291
144.06417,851
144.10979,19
144.1403,7
144.41103,5
144.45896,8
144.48138,6
144.58568,10
144.60532,6
145.19113,6
146.06195,259
146.10845,5
150.05738,524
150.10346,13
150.1366,5
150.18898,7
150.8314,7

Name: N-ACETYL-METHIONINE
Precursor_mz: 192.0688903
Precursor_type: [M+H]+
Spectrum_type: MS2
Instrument_type: LC-ESI-QTOF
Instrument: Agilent qTOF 6545
InChIKey: XUYPXLNMDZIRQH-UHFFFAOYSA-N
SMILES: CC(=O)NC(CCSC)C(=O)O
Formula: C7H13NO3S
Ion_mode: positive
Collision_energy: 20 eV
Comments: Sonnenburg Lab MS2 Library C18 positive method
Num Peaks: 32
43.01607,175
44.97649,8
56.04847,1000
56.07669,23
56.26969,7
57.03308,53
61.00967,595
61.05092,8
68.04759,69
74.02241,117
74.05937,75
74.43338,14
84.04402,20
85.02642,33
87.02591,46
98.05857,510
98.11143,10
98.16666,5
98.26321,6
98.42842,7
102.0535,128
102.2043,5
104.05098,639
104.10644,9
104.3939,6
104.48976,5
116.03238,12
133.03083,138
133.22407,9
144.06369,149
144.62737,9
150.05605,67

Name: N-ACETYL-METHIONINE
Precursor_mz: 192.0688903
Precursor_type: [M+H]+
Spectrum_type: MS2
Instrument_type: LC-ESI-QTOF
Instrument: Agilent qTOF 6545
InChIKey: XUYPXLNMDZIRQH-UHFFFAOYSA-N
SMILES: CC(=O)NC(CCSC)C(=O)O
Formula: C7H13NO3S
Ion_mode: positive
Collision_energy: 40 eV
Comments: Sonnenburg Lab MS2 Library C18 positive method
Num Peaks: 20
34.99303,7
42.03266,16
43.01687,138
44.04759,8
44.97731,24
46.02668,14
53.03742,19
56.04819,439
56.0851,5
57.03284,6
61.00973,1000
61.03969,24
61.14565,6
68.0481,121
74.02136,49
74.05879,12
74.98809,13
77.00455,16
87.02394,10
98.05967,48

Name: SPERMINE
Precursor_mz: 203.2230229
Precursor_type: [M+H]+
Spectrum_type: MS2
Instrument_type: LC-ESI-QTOF
Instrument: Agilent qTOF 6545
InChIKey: PFNFFQXMRSDOHW-UHFFFAOYSA-N
SMILES: C(CCNCCCN)CNCCCN
Formula: C10H26N4
Ion_mode: positive
Collision_energy: 10 eV
Comments: Sonnenburg Lab MS2 Library C18 positive method
Num Peaks: 14
58.06589,40
72.07996,20
84.08017,58
112.11288,318
129.13945,1000
129.18291,14
129.20996,5
129.30876,6
129.34381,5
129.38364,6
166.95659,7
175.06896,9
184.94974,11
203.22396,215

Name: SPERMINE
Precursor_mz: 203.2230229
Precursor_type: [M+H]+
Spectrum_type: MS2
Instrument_type: LC-ESI-QTOF
Instrument: Agilent qTOF 6545
InChIKey: PFNFFQXMRSDOHW-UHFFFAOYSA-N
SMILES: C(CCNCCCN)CNCCCN
Formula: C10H26N4
Ion_mode: positive
Collision_energy: 20 eV
Comments: Sonnenburg Lab MS2 Library C18 positive method
Num Peaks: 20
58.06566,232
58.09435,5
68.94355,18
70.06683,10
72.08122,35
75.09295,18
84.08173,410
84.46747,7
112.11258,1000
112.15368,22
112.16836,11
112.17967,10
112.2497,5
112.31123,6
112.46639,5
113.11284,16
114.05328,15
115.94007,23
116.30572,5
129.13989,237

Name: SPERMINE
Precursor_mz: 203.2230229
Precursor_type: [M+H]+
Spectrum_type: MS2
Instrument_type: LC-ESI-QTOF
Instrument: Agilent qTOF 6545
InChIKey: PFNFFQXMRSDOHW-UHFFFAOYSA-N
SMILES: C(CCNCCCN)CNCCCN
Formula: C10H26N4
Ion_mode: positive
Collision_energy: 40 eV
Comments: Sonnenburg Lab MS2 Library C18 positive method
Num Peaks: 18
41.03899,20
42.03384,154
42.1279,16
42.25638,8
44.99135,16
55.05418,59
55.06794,6
56.05058,7
58.06572,182
70.06608,24
72.08124,44
82.0648,13
84.08133,1000
84.12965,12
84.13936,6
84.30586,7
98.09712,12
112.11336,154

Name: GUANOSINE 3',5'-CYCLIC MONOPHOSPHATE
Precursor_mz: 346.0547104
Precursor_type: [M+H]+
Spectrum_type: MS2
Instrument_type: LC-ESI-QTOF
Instrument: Agilent qTOF 6545
InChIKey: ZOOGRGPOEVQQDX-UUOKFMHZSA-N
SMILES: C1C2C(C(C(O2)N3C=NC4=C3N=C(NC4=O)N)O)OP(=O)(O1)O
Formula: C10H12N5O7P
Ion_mode: positive
Collision_energy: 10 eV
Comments: Sonnenburg Lab MS2 Library C18 positive method
Num Peaks: 7
135.03108,22
152.05731,1000
152.10375,23
152.13386,7
152.40019,9
346.02201,5
346.05496,529

Name: GUANOSINE 3',5'-CYCLIC MONOPHOSPHATE
Precursor_mz: 346.0547104
Precursor_type: [M+H]+
Spectrum_type: MS2
Instrument_type: LC-ESI-QTOF
Instrument: Agilent qTOF 6545
InChIKey: ZOOGRGPOEVQQDX-UUOKFMHZSA-N
SMILES: C1C2C(C(C(O2)N3C=NC4=C3N=C(NC4=O)N)O)OP(=O)(O1)O
Formula: C10H12N5O7P
Ion_mode: positive
Collision_energy: 20 eV
Comments: Sonnenburg Lab MS2 Library C18 positive method
Num Peaks: 4
135.03098,30
152.05734,1000
152.12131,16
202.07535,7

Name: GUANOSINE 3',5'-CYCLIC MONOPHOSPHATE
Precursor_mz: 346.0547104
Precursor_type: [M+H]+
Spectrum_type: MS2
Instrument_type: LC-ESI-QTOF
Instrument: Agilent qTOF 6545
InChIKey: ZOOGRGPOEVQQDX-UUOKFMHZSA-N
SMILES: C1C2C(C(C(O2)N3C=NC4=C3N=C(NC4=O)N)O)OP(=O)(O1)O
Formula: C10H12N5O7P
Ion_mode: positive
Collision_energy: 40 eV
Comments: Sonnenburg Lab MS2 Library C18 positive method
Num Peaks: 12
41.03715,9
57.0347,6
69.03398,15
98.98505,29
110.03528,136
134.04792,7
134.98362,7
135.03055,352
152.05748,1000
152.10378,23
204.05105,5
252.9265,6

Name: S-(5'-ADENOSYL)-L-HOMOCYSTEINE
Precursor_mz: 385.1288648
Precursor_type: [M+H]+
Spectrum_type: MS2
Instrument_type: LC-ESI-QTOF
Instrument: Agilent qTOF 6545
InChIKey: ZJUKTBDSGOFHSH-WFMPWKQPSA-N
SMILES: C1=NC(=C2C(=N1)N(C=N2)C3C(C(C(O3)CSCCC(C(=O)O)N)O)O)N
Formula: C14H20N6O5S
Ion_mode: positive
Collision_energy: 10 eV
Comments: Sonnenburg Lab MS2 Library C18 positive method
Num Peaks: 22
88.02259,37
97.03081,11
134.02957,713
134.09976,5
134.13171,7
134.64738,7
136.04561,24
136.0642,1000
136.10777,18
136.20044,10
136.28117,6
178.05347,13
214.04972,6
232.06646,49
232.32545,5
250.07716,350
250.36285,11
250.40084,7
250.51512,9
269.24885,5
334.81777,6
385.13146,505

Name: S-(5'-ADENOSYL)-L-HOMOCYSTEINE
Precursor_mz: 385.1288648
Precursor_type: [M+H]+
Spectrum_type: MS2
Instrument_type: LC-ESI-QTOF
Instrument: Agilent qTOF 6545
InChIKey: ZJUKTBDSGOFHSH-WFMPWKQPSA-N
SMILES: C1=NC(=C2C(=N1)N(C=N2)C3C(C(C(O3)CSCCC(C(=O)O)N)O)O)N
Formula: C14H20N6O5S
Ion_mode: positive
Collision_energy: 20 eV
Comments: Sonnenburg Lab MS2 Library C18 positive method
Num Peaks: 20
70.06799,8
71.01474,26
88.02272,95
97.03062,78
99.0465,26
134.02941,952
134.08854,11
134.10361,6
134.14613,5
134.21624,5
134.25278,6
136.04509,10
136.06452,1000
136.10834,17
136.12678,14
136.16176,5
137.10245,6
148.04511,13
158.06445,5
250.08062,45

Name: S-(5'-ADENOSYL)-L-HOMOCYSTEINE
Precursor_mz: 385.1288648
Precursor_type: [M+H]+
Spectrum_type: MS2
Instrument_type: LC-ESI-QTOF
Instrument: Agilent qTOF 6545
InChIKey: ZJUKTBDSGOFHSH-WFMPWKQPSA-N
SMILES: C1=NC(=C2C(=N1)N(C=N2)C3C(C(C(O3)CSCCC(C(=O)O)N)O)O)N
Formula: C14H20N6O5S
Ion_mode: positive
Collision_energy: 40 eV
Comments: Sonnenburg Lab MS2 Library C18 positive method
Num Peaks: 26
42.03536,19
55.0425,7
56.05123,33
88.02385,759
88.06005,10
88.07888,8
88.36927,6
88.63963,6
92.02436,17
97.03169,14
119.03653,19
119.37781,5
134.02927,413
134.39426,5
134.85316,7
135.38214,5
136.06433,1000
136.11126,15
136.12625,13
136.14495,6
136.22584,6
136.23679,13
136.26507,6
136.52068,6
137.06163,10
177.89774,6

Name: NORMETANEPHRINE
Precursor_mz: 184.0968193
Precursor_type: [M+H]+
Spectrum_type: MS2
Instrument_type: LC-ESI-QTOF
Instrument: Agilent qTOF 6545
InChIKey: YNYAYWLBAHXHLL-UHFFFAOYSA-N
SMILES: COC1=C(C=CC(=C1)C(CN)O)O
Formula: C9H13NO3
Ion_mode: positive
Collision_energy: 10 eV
Comments: Sonnenburg Lab MS2 Library C18 positive method
Num Peaks: 20
44.04773,13
79.05431,10
93.07189,18
106.06432,151
116.05173,18
120.98247,5
121.06456,117
123.11327,8
133.05048,8
134.03639,5
134.06033,224
135.06667,13
136.46097,17
137.06137,5
148.0746,14
149.05971,269
150.06269,8
166.0862,1000
166.13482,14
167.09051,11

Name: NORMETANEPHRINE
Precursor_mz: 184.0968193
Precursor_type: [M+H]+
Spectrum_type: MS2
Instrument_type: LC-ESI-QTOF
Instrument: Agilent qTOF 6545
InChIKey: YNYAYWLBAHXHLL-UHFFFAOYSA-N
SMILES: COC1=C(C=CC(=C1)C(CN)O)O
Formula: C9H13NO3
Ion_mode: positive
Collision_energy: 20 eV
Comments: Sonnenburg Lab MS2 Library C18 positive method
Num Peaks: 62
51.02122,9
56.942,18
57.94274,21
58.0882,9
60.04386,12
65.03848,24
77.03946,45
77.22046,6
78.04707,18
79.05357,167
80.05438,5
83.06266,8
91.05376,122
93.03322,17
94.06373,32
95.0464,10
95.0732,18
98.96648,28
105.05653,37
106.06453,922
106.1203,9
106.19549,5
106.34969,6
106.38204,5
106.41488,8
106.67581,5
107.04896,56
108.94278,14
109.06483,13
116.04844,31
117.03496,35
118.06523,25
121.06447,654
121.26151,11
122.0595,31
122.15976,6
123.04123,49
123.06728,17
124.04882,62
133.05016,43
133.0912,5
133.22126,10
134.06039,1000
134.10457,10
134.12069,5
134.19328,11
134.38244,7
134.40258,5
135.06657,132
135.09558,6
137.05862,58
138.91505,7
139.07594,36
148.07141,19
149.03805,11
149.05952,207
149.40039,8
151.06317,212
151.11001,5
165.89983,16
166.08632,128
176.03181,6

Name: NORMETANEPHRINE
Precursor_mz: 184.0968193
Precursor_type: [M+H]+
Spectrum_type: MS2
Instrument_type: LC-ESI-QTOF
Instrument: Agilent qTOF 6545
InChIKey: YNYAYWLBAHXHLL-UHFFFAOYSA-N
SMILES: COC1=C(C=CC(=C1)C(CN)O)O
Formula: C9H13NO3
Ion_mode: positive
Collision_energy: 40 eV
Comments: Sonnenburg Lab MS2 Library C18 positive method
Num Peaks: 75
41.038,18
43.04119,20
44.04744,27
51.02156,55
53.03673,74
55.01632,66
55.0537,32
55.05966,14
55.09288,5
56.93944,16
57.94241,5
58.94141,8
59.93019,80
63.02244,138
65.03846,277
65.31262,11
65.41093,18
66.0455,58
67.04099,130
67.12795,22
69.05751,6
70.02848,95
70.94002,29
73.94549,30
76.93472,25
77.03833,1000
77.07119,6
77.08547,12
77.24795,8
77.29381,12
77.34571,7
78.04505,203
78.1035,20
78.48375,9
78.58158,7
79.04222,88
79.05392,986
79.11911,10
79.26745,6
80.04904,131
80.12429,7
89.02196,11
89.03722,217
89.11519,7
90.04674,28
90.49849,12
91.05396,415
91.09074,6
91.36621,15
91.56228,9
94.0429,158
94.06496,148
94.09655,5
95.0491,39
104.04752,28
105.04416,48
105.17775,6
106.06558,305
106.31727,8
107.04762,143
107.07299,73
107.09616,8
107.15011,7
107.35364,7
109.02858,38
116.04508,47
118.06453,30
120.04112,26
121.06469,74
122.06069,36
123.04249,22
134.03407,46
134.0599,366
134.23348,7
137.0584,62

Name: HISTAMINE
Precursor_mz: 112.0869233
Precursor_type: [M+H]+
Spectrum_type: MS2
Instrument_type: LC-ESI-QTOF
Instrument: Agilent qTOF 6545
InChIKey: NTYJJOPFIAHURM-UHFFFAOYSA-N
SMILES: C1=C(NC=N1)CCN
Formula: C5H9N3
Ion_mode: positive
Collision_energy: 10 eV
Comments: Sonnenburg Lab MS2 Library C18 positive method
Num Peaks: 7
41.03829,21
68.04931,32
82.05181,6
83.0599,75
95.06041,1000
95.09751,40
112.08728,261

Name: HISTAMINE
Precursor_mz: 112.0869233
Precursor_type: [M+H]+
Spectrum_type: MS2
Instrument_type: LC-ESI-QTOF
Instrument: Agilent qTOF 6545
InChIKey: NTYJJOPFIAHURM-UHFFFAOYSA-N
SMILES: C1=C(NC=N1)CCN
Formula: C5H9N3
Ion_mode: positive
Collision_energy: 20 eV
Comments: Sonnenburg Lab MS2 Library C18 positive method
Num Peaks: 15
41.03856,105
54.03334,18
56.04982,23
67.04121,19
68.04932,570
68.08108,16
68.09373,17
78.0343,9
81.04516,15
82.05236,45
83.06095,86
95.06042,1000
95.09734,34
95.1232,6
112.08714,21

Name: HISTAMINE
Precursor_mz: 112.0869233
Precursor_type: [M+H]+
Spectrum_type: MS2
Instrument_type: LC-ESI-QTOF
Instrument: Agilent qTOF 6545
InChIKey: NTYJJOPFIAHURM-UHFFFAOYSA-N
SMILES: C1=C(NC=N1)CCN
Formula: C5H9N3
Ion_mode: positive
Collision_energy: 40 eV
Comments: Sonnenburg Lab MS2 Library C18 positive method
Num Peaks: 30
39.0225,268
41.03845,1000
41.06288,31
41.0791,8
41.12564,23
41.15181,10
41.18835,7
41.25441,8
41.9562,6
42.03336,191
51.02201,70
52.01715,36
53.03822,40
54.03372,730
54.06129,27
54.35024,8
55.04148,125
55.06988,6
56.04911,60
67.04077,252
68.04944,491
68.08219,15
69.04351,38
81.04435,418
81.09354,5
81.11909,10
81.86987,7
82.05242,216
83.0617,44
94.70801,22

Name: ADENINE
Precursor_mz: 136.0617712
Precursor_type: [M+H]+
Spectrum_type: MS2
Instrument_type: LC-ESI-QTOF
Instrument: Agilent qTOF 6545
InChIKey: GFFGJBXGBJISGV-UHFFFAOYSA-N
SMILES: C1=NC2=NC=NC(=C2N1)N
Formula: C5H5N5
Ion_mode: positive
Collision_energy: 10 eV
Comments: Sonnenburg Lab MS2 Library C18 positive method
Num Peaks: 5
92.02567,6
94.03969,9
109.05224,6
119.03505,60
136.06117,1000

Name: ADENINE
Precursor_mz: 136.0617712
Precursor_type: [M+H]+
Spectrum_type: MS2
Instrument_type: LC-ESI-QTOF
Instrument: Agilent qTOF 6545
InChIKey: GFFGJBXGBJISGV-UHFFFAOYSA-N
SMILES: C1=NC2=NC=NC(=C2N1)N
Formula: C5H5N5
Ion_mode: positive
Collision_energy: 20 eV
Comments: Sonnenburg Lab MS2 Library C18 positive method
Num Peaks: 13
45.04431,9
55.02887,11
65.01202,10
67.02833,87
82.03878,38
92.02382,67
94.03942,122
109.0505,56
119.00278,12
119.03439,1000
119.07519,34
119.187,6
136.06122,671

Name: ADENINE
Precursor_mz: 136.0617712
Precursor_type: [M+H]+
Spectrum_type: MS2
Instrument_type: LC-ESI-QTOF
Instrument: Agilent qTOF 6545
InChIKey: GFFGJBXGBJISGV-UHFFFAOYSA-N
SMILES: C1=NC2=NC=NC(=C2N1)N
Formula: C5H5N5
Ion_mode: positive
Collision_energy: 40 eV
Comments: Sonnenburg Lab MS2 Library C18 positive method
Num Peaks: 24
38.00204,8
40.01771,47
43.02696,6
45.04404,23
53.01147,11
55.02891,276
55.05646,7
65.01272,1000
65.04327,35
65.06367,5
65.12799,7
65.59579,12
67.02855,256
77.01109,40
82.03896,16
82.16149,8
91.01444,8
92.02417,578
92.07467,16
92.08476,8
92.65189,5
94.03838,41
119.03452,225
119.14724,5

Name: SELENOCYSTAMINE
Precursor_mz: 248.940367
Precursor_type: [M+H]+
Spectrum_type: MS2
Instrument_type: LC-ESI-QTOF
Instrument: Agilent qTOF 6545
InChIKey: QNGIKJLVQNCRRC-UHFFFAOYSA-N
SMILES: C(C[Se][Se]CCN)N
Formula: C4H12N2Se2
Ion_mode: positive
Collision_energy: 10 eV
Comments: Sonnenburg Lab MS2 Library C18 positive method
Num Peaks: 49
37.02752,78
54.25017,28
84.95926,109
89.90534,127
89.92711,8
100.11193,11
137.96604,45
144.25286,24
147.53073,15
158.83986,64
165.88367,133
166.95728,28
171.95948,65
184.92653,39
188.91034,47
194.85887,196
194.90705,6
194.97014,33
200.08313,78
202.8847,37
202.96383,15
203.04722,52
203.34012,57
203.88307,1000
204.04905,9
204.33738,27
204.66037,6
204.92889,32
205.89557,31
206.91548,38
207.82879,97
207.95937,60
209.01126,15
212.94465,31
213.06211,26
213.4977,24
215.55846,18
218.64101,7
219.24256,8
220.91946,382
221.05281,18
221.35707,29
230.88718,58
230.9098,91
231.05164,6
231.37319,23
235.91023,74
238.92747,174
248.93843,111

Name: SELENOCYSTAMINE
Precursor_mz: 248.940367
Precursor_type: [M+H]+
Spectrum_type: MS2
Instrument_type: LC-ESI-QTOF
Instrument: Agilent qTOF 6545
InChIKey: QNGIKJLVQNCRRC-UHFFFAOYSA-N
SMILES: C(C[Se][Se]CCN)N
Formula: C4H12N2Se2
Ion_mode: positive
Collision_energy: 20 eV
Comments: Sonnenburg Lab MS2 Library C18 positive method
Num Peaks: 71
30.44592,29
43.05332,178
43.06818,11
44.04896,1000
55.01593,306
55.03177,16
55.9343,142
58.0647,135
64.52585,21
70.06374,417
70.12424,59
72.06877,48
77.00076,15
84.95986,140
89.90441,167
96.9357,207
96.96286,21
102.22305,73
103.75335,69
104.04744,140
106.98957,50
113.90523,87
116.38708,60
118.91876,32
119.94895,220
121.94842,91
123.75378,55
129.01509,237
131.0013,173
131.98882,16
132.88309,331
138.96653,246
146.03641,89
155.97225,137
156.8879,62
156.95381,176
158.97082,190
158.99828,25
160.96267,327
160.98848,39
161.94246,110
164.92247,34
166.9515,58
167.28836,27
171.89736,321
174.93665,114
182.06708,30
183.43835,32
184.89893,125
185.11286,62
186.86162,146
188.90472,95
190.99754,35
194.97135,247
201.95039,229
202.90989,215
203.02324,85
203.44929,25
203.88082,492
204.32745,67
206.90842,123
207.03174,191
207.82911,83
208.0354,368
212.98116,221
219.46982,10
220.8655,174
220.9166,281
223.8095,262
230.85583,265
231.14597,72

Name: SELENOCYSTAMINE
Precursor_mz: 248.940367
Precursor_type: [M+H]+
Spectrum_type: MS2
Instrument_type: LC-ESI-QTOF
Instrument: Agilent qTOF 6545
InChIKey: QNGIKJLVQNCRRC-UHFFFAOYSA-N
SMILES: C(C[Se][Se]CCN)N
Formula: C4H12N2Se2
Ion_mode: positive
Collision_energy: 40 eV
Comments: Sonnenburg Lab MS2 Library C18 positive method
Num Peaks: 69
39.96609,32
55.93276,352
57.04416,136
67.02825,36
69.04416,44
69.99614,77
70.02823,40
71.95167,25
72.92833,69
73.43591,31
73.96694,51
84.31053,17
84.96005,76
85.85007,78
87.01225,223
94.30919,35
95.0121,244
95.04902,141
99.83746,12
102.04027,54
102.92386,262
102.95964,9
111.59052,7
112.03487,215
112.05186,117
118.91956,1000
118.94256,52
118.96188,17
119.0184,24
119.48129,50
120.9528,141
122.94348,381
123.06668,46
129.93933,39
130.48072,182
130.89691,109
134.89168,173
136.93041,834
136.99303,16
144.91716,90
145.9218,162
149.04149,20
152.90074,72
154.94077,155
156.89552,60
159.01568,51
161.18949,17
162.89774,409
162.9427,18
165.99107,203
166.02651,16
167.94368,18
169.95138,72
171.99181,100
174.87872,324
180.91666,160
184.89823,281
184.9532,11
191.00231,54
191.23288,22
192.86641,87
196.64276,22
198.92982,167
202.90925,187
212.91169,131
212.95521,83
230.13278,40
239.92323,234
242.91978,72

Name: MANNOSAMINE
Precursor_mz: 180.0866485
Precursor_type: [M+H]+
Spectrum_type: MS2
Instrument_type: LC-ESI-QTOF
Instrument: Agilent qTOF 6545
InChIKey: MSWZFWKMSRAUBD-CBPJZXOFSA-N
SMILES: C(C1C(C(C(C(O1)O)N)O)O)O
Formula: C6H13NO5
Ion_mode: positive
Collision_energy: 10 eV
Comments: Sonnenburg Lab MS2 Library C18 positive method
Num Peaks: 44
43.01699,20
44.04868,101
58.0281,42
58.06453,25
60.04404,237
60.07267,6
60.51513,8
69.03161,9
70.06667,47
72.04441,408
72.07547,10
73.02702,31
81.03164,30
84.04385,400
84.08043,7
84.19261,7
84.70352,6
85.02793,119
96.04381,91
97.02793,91
98.06013,130
98.36399,6
102.05445,30
108.04297,51
109.02845,33
114.0538,83
115.0396,66
116.06964,18
125.84103,13
126.0542,255
127.03847,37
127.35146,11
132.06633,37
144.06592,154
144.27506,5
161.76508,9
162.07597,1000
162.14556,14
162.21216,17
162.28424,5
162.41982,13
162.48525,6
162.68563,5
180.08599,148

Name: MANNOSAMINE
Precursor_mz: 180.0866485
Precursor_type: [M+H]+
Spectrum_type: MS2
Instrument_type: LC-ESI-QTOF
Instrument: Agilent qTOF 6545
InChIKey: MSWZFWKMSRAUBD-CBPJZXOFSA-N
SMILES: C(C1C(C(C(C(O1)O)N)O)O)O
Formula: C6H13NO5
Ion_mode: positive
Collision_energy: 20 eV
Comments: Sonnenburg Lab MS2 Library C18 positive method
Num Peaks: 62
41.03762,56
42.03424,51
44.04905,432
44.07494,15
44.08403,12
51.02139,26
53.09458,10
55.05437,33
56.0503,107
57.03341,208
57.60729,12
58.06469,34
60.04399,800
60.07264,19
60.13732,18
60.85724,7
61.02835,75
68.05012,107
68.07149,6
69.03217,184
69.39007,8
69.40744,10
70.02788,50
70.06474,183
72.04389,1000
72.07562,15
72.40343,13
73.0277,92
73.05125,62
73.1534,8
74.06005,93
80.0492,98
80.71262,13
81.03146,55
82.06414,57
84.04483,497
85.02768,461
85.05093,94
85.07809,9
85.34435,33
85.51111,11
86.0221,37
86.05909,165
96.04351,162
97.02852,115
97.04858,6
97.14302,8
98.05856,358
99.04424,113
101.61606,12
102.0509,32
109.02796,21
114.05605,24
115.0387,38
115.93344,11
126.053,77
127.03901,185
127.08093,16
144.06428,188
162.07556,181
162.10171,10
162.56155,6

Name: MANNOSAMINE
Precursor_mz: 180.0866485
Precursor_type: [M+H]+
Spectrum_type: MS2
Instrument_type: LC-ESI-QTOF
Instrument: Agilent qTOF 6545
InChIKey: MSWZFWKMSRAUBD-CBPJZXOFSA-N
SMILES: C(C1C(C(C(C(O1)O)N)O)O)O
Formula: C6H13NO5
Ion_mode: positive
Collision_energy: 40 eV
Comments: Sonnenburg Lab MS2 Library C18 positive method
Num Peaks: 32
41.03753,397
41.06036,9
41.08954,193
41.11604,8
42.03426,133
42.12265,17
43.0181,143
44.04925,1000
44.0751,21
44.37372,13
45.03276,443
45.05861,10
53.03752,142
54.03243,154
54.04612,30
55.01818,134
55.05341,39
56.04926,618
56.07741,22
60.04352,514
60.0861,10
61.02724,75
65.03792,124
69.03312,96
69.27012,11
70.02918,153
72.04363,145
73.02794,40
84.0439,264
84.06194,36
97.02809,105
120.95198,91

Name: N-ACETYL-ALANINE
Precursor_mz: 132.0655192
Precursor_type: [M+H]+
Spectrum_type: MS2
Instrument_type: LC-ESI-QTOF
Instrument: Agilent qTOF 6545
InChIKey: KTHDTJVBEPMMGL-VKHMYHEASA-N
SMILES: CC(C(=O)O)NC(=O)C
Formula: C5H9NO3
Ion_mode: positive
Collision_energy: 10 eV
Comments: Sonnenburg Lab MS2 Library C18 positive method
Num Peaks: 15
43.01842,140
44.05015,1000
44.07597,23
44.23762,10
44.46903,5
60.95758,6
72.93774,8
86.06048,64
86.09551,15
88.02427,18
90.05591,968
90.09119,17
90.10619,14
90.20874,5
90.34406,8

Name: N-ACETYL-ALANINE
Precursor_mz: 132.0655192
Precursor_type: [M+H]+
Spectrum_type: MS2
Instrument_type: LC-ESI-QTOF
Instrument: Agilent qTOF 6545
InChIKey: KTHDTJVBEPMMGL-VKHMYHEASA-N
SMILES: CC(C(=O)O)NC(=O)C
Formula: C5H9NO3
Ion_mode: positive
Collision_energy: 20 eV
Comments: Sonnenburg Lab MS2 Library C18 positive method
Num Peaks: 17
42.31985,14
43.01862,353
43.1215,6
43.30428,5
44.0501,1000
44.07628,24
44.09214,13
44.13569,5
44.1406,5
44.29079,6
44.33936,7
45.26502,12
45.98086,10
62.98184,14
90.05613,73
90.31146,5
90.97715,7

Name: N-ACETYL-ALANINE
Precursor_mz: 132.0655192
Precursor_type: [M+H]+
Spectrum_type: MS2
Instrument_type: LC-ESI-QTOF
Instrument: Agilent qTOF 6545
InChIKey: KTHDTJVBEPMMGL-VKHMYHEASA-N
SMILES: CC(C(=O)O)NC(=O)C
Formula: C5H9NO3
Ion_mode: positive
Collision_energy: 40 eV
Comments: Sonnenburg Lab MS2 Library C18 positive method
Num Peaks: 13
43.01792,461
43.05313,5
44.04988,1000
44.0695,21
44.085,11
44.1129,10
44.15187,7
44.2931,6
44.6662,11
44.99691,35
45.03399,53
45.78471,8
46.9876,28

Name: 4-GUANIDINOBUTANOIC ACID
Precursor_mz: 146.0924026
Precursor_type: [M+H]+
Spectrum_type: MS2
Instrument_type: LC-ESI-QTOF
Instrument: Agilent qTOF 6545
InChIKey: TUHVEAJXIMEOSA-UHFFFAOYSA-N
SMILES: C(CC(=O)O)CN=C(N)N
Formula: C5H11N3O2
Ion_mode: positive
Collision_energy: 10 eV
Comments: Sonnenburg Lab MS2 Library C18 positive method
Num Peaks: 16
43.02211,74
45.03814,39
60.06088,157
69.03845,36
83.06697,14
86.06592,404
86.1014,9
86.11585,10
87.0502,603
87.08602,23
87.10912,9
104.07642,209
111.06149,67
128.08861,117
129.07402,40
146.099,1000

Name: 4-GUANIDINOBUTANOIC ACID
Precursor_mz: 146.0924026
Precursor_type: [M+H]+
Spectrum_type: MS2
Instrument_type: LC-ESI-QTOF
Instrument: Agilent qTOF 6545
InChIKey: TUHVEAJXIMEOSA-UHFFFAOYSA-N
SMILES: C(CC(=O)O)CN=C(N)N
Formula: C5H11N3O2
Ion_mode: positive
Collision_energy: 20 eV
Comments: Sonnenburg Lab MS2 Library C18 positive method
Num Peaks: 26
41.04291,61
43.0223,494
43.04697,18
43.0639,9
44.0179,13
45.03823,497
45.06376,17
56.05459,81
58.07075,19
60.06094,216
66.03909,8
68.05466,33
69.03901,271
69.07045,5
69.0835,5
83.06558,39
86.06585,1000
86.10098,33
87.04986,798
87.08604,31
87.10891,11
100.93792,5
104.07681,42
111.0619,76
128.08711,18
146.09949,58

Name: 4-GUANIDINOBUTANOIC ACID
Precursor_mz: 146.0924026
Precursor_type: [M+H]+
Spectrum_type: MS2
Instrument_type: LC-ESI-QTOF
Instrument: Agilent qTOF 6545
InChIKey: TUHVEAJXIMEOSA-UHFFFAOYSA-N
SMILES: C(CC(=O)O)CN=C(N)N
Formula: C5H11N3O2
Ion_mode: positive
Collision_energy: 40 eV
Comments: Sonnenburg Lab MS2 Library C18 positive method
Num Peaks: 25
39.02712,47
41.04309,286
41.06733,12
43.0224,294
43.03343,282
43.0591,26
44.01775,152
44.04112,25
44.05432,35
45.00147,64
45.03816,1000
45.06378,29
45.17105,5
45.52192,5
55.03335,15
56.04135,8
56.05488,106
59.05293,17
60.06045,30
66.03943,6
68.05422,37
69.03874,126
72.9425,7
86.06616,166
86.44861,6

Name: THIAMINE MONOPHOSPHATE
Precursor_mz: 345.0786383
Precursor_type: [M]+
Spectrum_type: MS2
Instrument_type: LC-ESI-QTOF
Instrument: Agilent qTOF 6545
InChIKey: HZSAJDVWZRBGIF-UHFFFAOYSA-O
SMILES: CC1=C(SC=[N+]1CC2=CN=C(N=C2N)C)CCOP(=O)(O)O
Formula: C12H18N4O4PS+
Ion_mode: positive
Collision_energy: 10 eV
Comments: Sonnenburg Lab MS2 Library C18 positive method
Num Peaks: 4
122.07152,1000
126.03759,24
224.01416,184
345.07809,213

Name: THIAMINE MONOPHOSPHATE
Precursor_mz: 345.0786383
Precursor_type: [M]+
Spectrum_type: MS2
Instrument_type: LC-ESI-QTOF
Instrument: Agilent qTOF 6545
InChIKey: HZSAJDVWZRBGIF-UHFFFAOYSA-O
SMILES: CC1=C(SC=[N+]1CC2=CN=C(N=C2N)C)CCOP(=O)(O)O
Formula: C12H18N4O4PS+
Ion_mode: positive
Collision_energy: 20 eV
Comments: Sonnenburg Lab MS2 Library C18 positive method
Num Peaks: 5
42.03333,6
81.04501,25
122.07149,1000
126.03752,102
224.01467,74

Name: THIAMINE MONOPHOSPHATE
Precursor_mz: 345.0786383
Precursor_type: [M]+
Spectrum_type: MS2
Instrument_type: LC-ESI-QTOF
Instrument: Agilent qTOF 6545
InChIKey: HZSAJDVWZRBGIF-UHFFFAOYSA-O
SMILES: CC1=C(SC=[N+]1CC2=CN=C(N=C2N)C)CCOP(=O)(O)O
Formula: C12H18N4O4PS+
Ion_mode: positive
Collision_energy: 40 eV
Comments: Sonnenburg Lab MS2 Library C18 positive method
Num Peaks: 15
42.03334,137
52.01734,9
54.03379,21
65.03902,17
68.04889,16
80.04979,34
81.04482,364
81.0787,7
85.0105,8
95.06016,9
98.00622,8
99.0266,16
122.07157,1000
126.03749,187
144.04984,6

Name: N-ACETYL-GALACTOSAMINE
Precursor_mz: 222.0972132
Precursor_type: [M+H]+
Spectrum_type: MS2
Instrument_type: LC-ESI-QTOF
Instrument: Agilent qTOF 6545
InChIKey: OVRNDRQMDRJTHS-CBQIKETKSA-N
SMILES: CC(=O)NC1C(C(C(OC1O)CO)O)O
Formula: C8H15NO6
Ion_mode: positive
Collision_energy: 10 eV
Comments: Sonnenburg Lab MS2 Library C18 positive method
Num Peaks: 62
43.02576,46
60.05445,306
60.07015,21
60.29657,6
61.03876,31
69.04442,23
72.0551,52
80.06198,58
82.03937,16
82.07898,18
84.05636,110
96.0571,177
96.44626,20
97.04115,221
97.06462,41
98.07255,37
109.04036,60
114.06566,7
123.35805,9
125.4975,10
126.06792,913
126.21085,8
126.25956,14
126.6031,19
127.05166,105
127.075,7
128.5717,8
138.06844,1000
138.11178,9
138.23884,8
138.33207,8
139.54433,7
144.07986,876
144.12523,16
144.14595,7
144.3463,8
144.89369,8
145.06127,34
145.08203,6
148.92043,21
150.06711,16
162.09337,11
168.0794,196
168.3278,9
168.35034,6
176.01012,14
185.9606,6
186.08969,967
186.14085,11
186.26397,5
186.34605,6
186.57708,6
186.69101,12
186.81922,6
187.26116,7
187.71314,5
201.90112,26
203.93583,18
204.06926,6
204.10135,417
204.4487,15
204.92888,6

Name: N-ACETYL-GALACTOSAMINE
Precursor_mz: 222.0972132
Precursor_type: [M+H]+
Spectrum_type: MS2
Instrument_type: LC-ESI-QTOF
Instrument: Agilent qTOF 6545
InChIKey: OVRNDRQMDRJTHS-CBQIKETKSA-N
SMILES: CC(=O)NC1C(C(C(OC1O)CO)O)O
Formula: C8H15NO6
Ion_mode: positive
Collision_energy: 20 eV
Comments: Sonnenburg Lab MS2 Library C18 positive method
Num Peaks: 72
42.04202,5
44.05952,13
46.03682,17
46.24947,7
53.04861,11
60.05476,580
60.08361,15
60.12132,6
60.16929,8
60.22792,10
60.26149,13
61.04015,43
68.05967,42
69.04409,61
69.06779,21
69.35817,6
70.07493,31
72.05513,208
72.13152,6
80.06174,78
80.13885,12
80.1824,9
81.04656,10
82.04036,15
82.07584,86
83.0617,58
83.96272,7
84.0563,627
84.09329,12
84.23673,10
96.05667,535
96.10853,8
97.04147,159
97.06595,39
98.07257,565
98.10816,8
98.12535,6
98.39334,10
98.40608,7
98.69755,12
99.05539,50
108.05727,149
108.23426,10
109.04053,52
114.06613,87
124.32085,7
126.0686,715
126.10941,9
126.12626,6
126.40805,10
127.05299,83
138.06834,1000
138.13189,9
138.14414,6
138.29891,10
138.31645,16
138.52012,7
143.93331,12
144.07964,788
144.21323,15
144.29203,13
144.34657,7
144.36717,8
144.3964,6
144.76824,9
145.06411,32
150.06828,71
162.08967,21
168.07734,78
186.08884,34
186.27346,12
204.10215,23

Name: N-ACETYL-GALACTOSAMINE
Precursor_mz: 222.0972132
Precursor_type: [M+H]+
Spectrum_type: MS2
Instrument_type: LC-ESI-QTOF
Instrument: Agilent qTOF 6545
InChIKey: OVRNDRQMDRJTHS-CBQIKETKSA-N
SMILES: CC(=O)NC1C(C(C(OC1O)CO)O)O
Formula: C8H15NO6
Ion_mode: positive
Collision_energy: 40 eV
Comments: Sonnenburg Lab MS2 Library C18 positive method
Num Peaks: 77
41.04719,31
41.65984,13
42.04194,69
43.02712,468
43.06043,7
43.13789,7
44.02363,31
44.05844,184
45.04278,173
51.09661,7
51.2354,24
53.04856,743
53.07721,18
53.33573,7
54.04239,159
55.0277,295
55.05237,77
55.06494,87
55.12167,35
55.29206,19
55.86439,23
56.0601,586
56.0803,17
56.24611,29
56.59407,6
57.04503,72
58.07511,65
60.05467,362
60.08361,14
60.30205,8
61.03953,114
68.06094,219
68.08895,9
69.04442,299
70.04031,59
70.07586,266
70.10676,5
72.01474,57
72.05562,122
73.04046,182
77.95182,41
80.06109,577
80.10153,11
80.28249,18
81.04562,172
81.06556,10
81.23123,30
82.07664,37
83.02315,114
83.04824,20
83.06155,40
84.05631,883
84.10567,12
84.39307,13
84.41349,39
84.51431,24
84.70609,37
84.78296,11
85.06472,30
86.07141,304
90.05552,72
94.07725,16
96.05621,1000
96.09554,21
97.04072,27
97.06467,143
97.10234,6
98.0343,84
98.07295,375
98.13569,20
99.20355,7
100.05308,143
100.07621,5
126.06701,60
138.06656,30
144.07662,45
144.53839,17

Name: PANTOTHENIC ACID
Precursor_mz: 220.1179486
Precursor_type: [M+H]+
Spectrum_type: MS2
Instrument_type: LC-ESI-QTOF
Instrument: Agilent qTOF 6545
InChIKey: GHOKWGTUZJEAQD-ZETCQYMHSA-N
SMILES: CC(C)(CO)C(C(=O)NCCC(=O)O)O
Formula: C9H17NO5
Ion_mode: positive
Collision_energy: 10 eV
Comments: Sonnenburg Lab MS2 Library C18 positive method
Num Peaks: 34
43.01693,13
45.03234,17
57.06798,31
59.04788,46
67.05341,22
69.06832,16
70.02647,9
72.04312,202
73.02505,12
85.06317,78
87.0799,31
90.05363,1000
90.10317,26
90.13289,7
90.21943,6
96.07577,18
98.02229,63
100.03738,40
103.07393,69
113.05676,16
116.03295,174
124.07427,85
131.06691,8
132.10232,23
142.08379,75
156.10287,27
160.09549,47
166.08493,10
174.10843,12
184.09621,151
202.10658,385
202.16299,6
203.08637,6
220.11643,671

Name: PANTOTHENIC ACID
Precursor_mz: 220.1179486
Precursor_type: [M+H]+
Spectrum_type: MS2
Instrument_type: LC-ESI-QTOF
Instrument: Agilent qTOF 6545
InChIKey: GHOKWGTUZJEAQD-ZETCQYMHSA-N
SMILES: CC(C)(CO)C(C(=O)NCCC(=O)O)O
Formula: C9H17NO5
Ion_mode: positive
Collision_energy: 20 eV
Comments: Sonnenburg Lab MS2 Library C18 positive method
Num Peaks: 53
43.01635,183
43.40997,9
45.03249,37
55.01565,62
55.05329,25
56.01162,21
57.06783,107
57.08335,6
59.04762,145
59.49395,10
67.0521,75
69.06821,182
70.02739,117
70.07085,6
72.04274,706
72.0745,11
72.0981,6
72.25749,11
73.02661,38
74.31221,6
83.05009,24
85.06368,175
85.21481,9
86.09303,35
87.07912,41
89.92704,6
90.05362,1000
90.09026,34
90.11396,7
90.14365,7
90.22342,33
90.40116,7
90.50106,6
94.06272,7
95.04882,222
96.07784,42
98.02257,522
98.07663,9
98.49505,6
100.03822,86
103.07332,150
113.05778,60
116.03263,62
116.25855,8
124.0746,313
124.29827,10
132.10004,29
142.0831,169
160.0948,28
166.08354,47
166.13322,6
184.09633,110
202.10492,80

Name: PANTOTHENIC ACID
Precursor_mz: 220.1179486
Precursor_type: [M+H]+
Spectrum_type: MS2
Instrument_type: LC-ESI-QTOF
Instrument: Agilent qTOF 6545
InChIKey: GHOKWGTUZJEAQD-ZETCQYMHSA-N
SMILES: CC(C)(CO)C(C(=O)NCCC(=O)O)O
Formula: C9H17NO5
Ion_mode: positive
Collision_energy: 40 eV
Comments: Sonnenburg Lab MS2 Library C18 positive method
Num Peaks: 53
39.02124,130
41.03716,480
41.06896,6
42.03143,35
43.01644,838
43.03998,28
43.20277,11
45.03206,152
54.98136,36
55.05243,333
55.2209,44
55.24412,8
56.0114,638
56.04805,41
57.0678,636
57.096,6
57.14466,10
59.048,143
61.02621,145
61.05561,6
65.03612,16
65.07591,26
67.05287,759
67.09839,6
67.27783,34
67.32059,13
69.06821,113
70.02726,1000
70.07085,11
70.16104,17
70.44667,48
72.04311,654
72.08978,6
72.1955,11
73.02757,170
73.06328,65
79.05194,54
80.04832,399
80.06658,25
80.08766,6
84.07691,38
85.06357,263
85.09617,8
85.27577,16
90.05381,57
94.06199,83
95.04826,371
96.07925,278
97.32855,12
98.02229,103
103.05262,29
124.07368,46
124.09383,9

Name: N-ACETYLPUTRESCINE
Precursor_mz: 131.1178891
Precursor_type: [M+H]+
Spectrum_type: MS2
Instrument_type: LC-ESI-QTOF
Instrument: Agilent qTOF 6545
InChIKey: KLZGKIDSEJWEDW-UHFFFAOYSA-N
SMILES: CC(=O)NCCCCN
Formula: C6H14N2O
Ion_mode: positive
Collision_energy: 10 eV
Comments: Sonnenburg Lab MS2 Library C18 positive method
Num Peaks: 19
43.01729,34
60.04363,82
60.23447,6
72.04441,541
72.08063,1000
72.11158,18
72.13472,7
84.96019,25
89.10619,51
89.93735,31
102.96322,31
113.84478,11
114.09083,787
114.13137,10
114.50951,7
114.97487,9
117.94549,37
124.96956,19
131.11645,126

Name: N-ACETYLPUTRESCINE
Precursor_mz: 131.1178891
Precursor_type: [M+H]+
Spectrum_type: MS2
Instrument_type: LC-ESI-QTOF
Instrument: Agilent qTOF 6545
InChIKey: KLZGKIDSEJWEDW-UHFFFAOYSA-N
SMILES: CC(=O)NCCCCN
Formula: C6H14N2O
Ion_mode: positive
Collision_energy: 20 eV
Comments: Sonnenburg Lab MS2 Library C18 positive method
Num Peaks: 22
43.01697,106
54.80714,8
55.05432,162
60.0443,142
60.93611,5
63.92747,40
67.93453,39
68.02496,11
72.04414,121
72.08023,1000
72.11398,18
72.12583,15
72.17553,10
72.2176,11
72.24101,8
72.2799,16
72.41244,13
72.45381,11
72.57137,12
73.52845,11
88.98085,12
114.09112,91

Name: N-ACETYLPUTRESCINE
Precursor_mz: 131.1178891
Precursor_type: [M+H]+
Spectrum_type: MS2
Instrument_type: LC-ESI-QTOF
Instrument: Agilent qTOF 6545
InChIKey: KLZGKIDSEJWEDW-UHFFFAOYSA-N
SMILES: CC(=O)NCCCCN
Formula: C6H14N2O
Ion_mode: positive
Collision_energy: 40 eV
Comments: Sonnenburg Lab MS2 Library C18 positive method
Num Peaks: 13
43.01813,795
43.58745,32
44.0477,81
55.27367,32
56.94234,163
57.93403,142
60.04326,274
72.08065,1000
72.12521,12
72.93758,420
72.95452,69
72.97056,24
73.08438,74

Name: 6-HYDROXYNICOTINIC ACID
Precursor_mz: 140.034219
Precursor_type: [M+H]+
Spectrum_type: MS2
Instrument_type: LC-ESI-QTOF
Instrument: Agilent qTOF 6545
InChIKey: BLHCMGRVFXRYRN-UHFFFAOYSA-N
SMILES: C1=CC(=O)NC=C1C(=O)O
Formula: C6H5NO3
Ion_mode: positive
Collision_energy: 10 eV
Comments: Sonnenburg Lab MS2 Library C18 positive method
Num Peaks: 7
66.03595,21
78.03438,33
94.02833,48
95.97147,15
122.02405,249
122.06473,7
140.03503,1000

Name: 6-HYDROXYNICOTINIC ACID
Precursor_mz: 140.034219
Precursor_type: [M+H]+
Spectrum_type: MS2
Instrument_type: LC-ESI-QTOF
Instrument: Agilent qTOF 6545
InChIKey: BLHCMGRVFXRYRN-UHFFFAOYSA-N
SMILES: C1=CC(=O)NC=C1C(=O)O
Formula: C6H5NO3
Ion_mode: positive
Collision_energy: 20 eV
Comments: Sonnenburg Lab MS2 Library C18 positive method
Num Peaks: 20
39.02206,35
51.02298,108
52.01801,29
53.99848,22
66.03476,88
67.01807,32
68.04979,13
78.0344,360
78.13432,6
78.53742,8
80.01314,14
94.03025,198
95.01343,93
95.03633,16
121.244,14
122.02466,1000
122.05745,48
122.15708,9
122.33683,9
140.03519,297

Name: 6-HYDROXYNICOTINIC ACID
Precursor_mz: 140.034219
Precursor_type: [M+H]+
Spectrum_type: MS2
Instrument_type: LC-ESI-QTOF
Instrument: Agilent qTOF 6545
InChIKey: BLHCMGRVFXRYRN-UHFFFAOYSA-N
SMILES: C1=CC(=O)NC=C1C(=O)O
Formula: C6H5NO3
Ion_mode: positive
Collision_energy: 40 eV
Comments: Sonnenburg Lab MS2 Library C18 positive method
Num Peaks: 23
39.02349,172
44.99717,81
51.02356,1000
51.05174,18
51.24591,7
51.98573,67
52.00023,8
52.01805,118
52.0957,7
52.44175,10
53.99852,86
54.94686,19
55.94579,15
66.03459,63
66.20883,6
67.0439,8
68.04895,16
76.01824,52
77.02682,38
78.03436,295
78.14046,6
94.02714,14
95.03658,12

Name: ANILINE-2-SULFONIC ACID
Precursor_mz: 174.0219401
Precursor_type: [M+H]+
Spectrum_type: MS2
Instrument_type: LC-ESI-QTOF
Instrument: Agilent qTOF 6545
InChIKey: ZMCHBSMFKQYNKA-UHFFFAOYSA-N
SMILES: C1=CC=C(C(=C1)N)S(=O)(=O)O
Formula: C6H7NO3S
Ion_mode: positive
Collision_energy: 10 eV
Comments: Sonnenburg Lab MS2 Library C18 positive method
Num Peaks: 10
65.03898,77
80.05035,5
92.05041,1000
92.08684,14
97.96497,10
101.94071,14
108.04521,145
156.01239,427
156.06059,7
174.0209,18

Name: ANILINE-2-SULFONIC ACID
Precursor_mz: 174.0219401
Precursor_type: [M+H]+
Spectrum_type: MS2
Instrument_type: LC-ESI-QTOF
Instrument: Agilent qTOF 6545
InChIKey: ZMCHBSMFKQYNKA-UHFFFAOYSA-N
SMILES: C1=CC=C(C(=C1)N)S(=O)(=O)O
Formula: C6H7NO3S
Ion_mode: positive
Collision_energy: 20 eV
Comments: Sonnenburg Lab MS2 Library C18 positive method
Num Peaks: 15
39.02305,14
55.93628,6
56.93469,8
60.98776,5
65.03904,268
65.06948,5
80.05008,92
92.05033,1000
92.08619,18
92.13225,7
92.24665,6
97.96033,6
108.04466,106
115.96934,7
156.01119,14

Name: ANILINE-2-SULFONIC ACID
Precursor_mz: 174.0219401
Precursor_type: [M+H]+
Spectrum_type: MS2
Instrument_type: LC-ESI-QTOF
Instrument: Agilent qTOF 6545
InChIKey: ZMCHBSMFKQYNKA-UHFFFAOYSA-N
SMILES: C1=CC=C(C(=C1)N)S(=O)(=O)O
Formula: C6H7NO3S
Ion_mode: positive
Collision_energy: 40 eV
Comments: Sonnenburg Lab MS2 Library C18 positive method
Num Peaks: 14
39.02331,150
53.03877,11
55.93405,16
56.9425,21
57.94338,13
60.98719,9
65.03927,1000
65.06948,13
66.03435,35
80.04998,154
90.03383,17
91.90496,9
92.05041,161
100.93205,7

Name: S-CARBOXYMETHYL-CYSTEINE
Precursor_mz: 180.0325048
Precursor_type: [M+H]+
Spectrum_type: MS2
Instrument_type: LC-ESI-QTOF
Instrument: Agilent qTOF 6545
InChIKey: GBFLZEXEOZUWRN-VKHMYHEASA-N
SMILES: C(C(C(=O)O)N)SCC(=O)O
Formula: C5H9NO4S
Ion_mode: positive
Collision_energy: 10 eV
Comments: Sonnenburg Lab MS2 Library C18 positive method
Num Peaks: 33
42.00721,69
42.03244,6
57.0339,68
61.01091,25
74.00548,48
74.10164,21
84.96039,35
86.98965,23
88.02049,71
89.00501,937
89.05379,8
89.23684,7
90.98818,14
102.98373,42
105.00183,136
105.03162,6
106.97879,55
107.00293,9
116.01667,64
116.55287,8
117.00209,172
117.19075,5
117.52407,10
133.94421,37
134.02635,402
135.01018,212
138.96392,175
162.02075,43
163.00569,1000
163.0539,15
163.3199,11
179.90489,47
180.03318,158

Name: S-CARBOXYMETHYL-CYSTEINE
Precursor_mz: 180.0325048
Precursor_type: [M+H]+
Spectrum_type: MS2
Instrument_type: LC-ESI-QTOF
Instrument: Agilent qTOF 6545
InChIKey: GBFLZEXEOZUWRN-VKHMYHEASA-N
SMILES: C(C(C(=O)O)N)SCC(=O)O
Formula: C5H9NO4S
Ion_mode: positive
Collision_energy: 20 eV
Comments: Sonnenburg Lab MS2 Library C18 positive method
Num Peaks: 51
43.01616,55
44.97961,83
53.0029,18
55.0176,92
55.04405,7
55.9349,30
58.9947,174
59.0083,22
59.18729,9
61.01092,237
62.98895,87
70.02551,21
70.34282,6
73.01073,298
73.04632,6
74.00496,262
74.98989,95
77.00518,37
79.04209,34
84.9584,34
86.98944,40
88.02145,326
88.05448,15
88.07184,7
88.13497,16
88.17635,14
89.00492,1000
89.05544,7
89.15794,12
89.37789,13
89.40759,8
89.44361,6
89.47653,7
90.98542,97
102.98424,99
105.00102,106
110.97595,119
116.01577,145
116.71996,16
116.99981,71
117.84295,10
120.1548,7
120.94832,17
121.52698,15
134.02756,69
135.01117,229
138.96099,67
163.00509,33
163.02121,7
163.59566,6
180.02857,22

Name: S-CARBOXYMETHYL-CYSTEINE
Precursor_mz: 180.0325048
Precursor_type: [M+H]+
Spectrum_type: MS2
Instrument_type: LC-ESI-QTOF
Instrument: Agilent qTOF 6545
InChIKey: GBFLZEXEOZUWRN-VKHMYHEASA-N
SMILES: C(C(C(=O)O)N)SCC(=O)O
Formula: C5H9NO4S
Ion_mode: positive
Collision_energy: 40 eV
Comments: Sonnenburg Lab MS2 Library C18 positive method
Num Peaks: 36
42.03361,424
42.05046,19
42.09554,8
43.0178,118
44.97917,372
44.99589,115
54.94626,159
58.99518,641
59.02432,12
61.01061,1000
61.04075,17
61.14124,34
61.16945,13
61.34246,12
62.16984,28
70.02577,38
70.96032,87
70.98826,6
71.36916,10
73.01074,364
73.93712,103
74.005,93
74.13961,7
80.9036,9
88.0211,264
88.07197,7
95.94933,47
95.96656,8
102.98256,162
104.99955,12
120.95331,136
121.08975,30
130.89716,41
138.96067,12
162.29694,29
176.90562,84

Name: N-ACETYL-GLUTAMIC ACID
Precursor_mz: 190.0709985
Precursor_type: [M+H]+
Spectrum_type: MS2
Instrument_type: LC-ESI-QTOF
Instrument: Agilent qTOF 6545
InChIKey: RFMMMVDNIPUKGG-UHFFFAOYSA-N
SMILES: CC(=O)NC(CCC(=O)O)C(=O)O
Formula: C7H11NO5
Ion_mode: positive
Collision_energy: 10 eV
Comments: Sonnenburg Lab MS2 Library C18 positive method
Num Peaks: 14
84.04476,198
102.05584,163
116.97668,9
125.98391,12
126.05555,9
130.05054,1000
130.09298,22
130.11174,19
131.03426,12
133.94586,14
144.06599,41
148.06098,177
148.23761,5
172.06275,36

Name: N-ACETYL-GLUTAMIC ACID
Precursor_mz: 190.0709985
Precursor_type: [M+H]+
Spectrum_type: MS2
Instrument_type: LC-ESI-QTOF
Instrument: Agilent qTOF 6545
InChIKey: RFMMMVDNIPUKGG-UHFFFAOYSA-N
SMILES: CC(=O)NC(CCC(=O)O)C(=O)O
Formula: C7H11NO5
Ion_mode: positive
Collision_energy: 20 eV
Comments: Sonnenburg Lab MS2 Library C18 positive method
Num Peaks: 13
41.03891,15
43.01772,31
56.05005,32
84.04497,1000
84.09418,13
84.10344,6
84.13371,6
85.02932,6
102.05571,228
121.01017,5
130.05015,379
130.09255,6
148.06078,31

Name: N-ACETYL-GLUTAMIC ACID
Precursor_mz: 190.0709985
Precursor_type: [M+H]+
Spectrum_type: MS2
Instrument_type: LC-ESI-QTOF
Instrument: Agilent qTOF 6545
InChIKey: RFMMMVDNIPUKGG-UHFFFAOYSA-N
SMILES: CC(=O)NC(CCC(=O)O)C(=O)O
Formula: C7H11NO5
Ion_mode: positive
Collision_energy: 40 eV
Comments: Sonnenburg Lab MS2 Library C18 positive method
Num Peaks: 21
41.03903,199
43.0175,162
44.98954,14
55.93379,5
56.04985,723
56.07902,13
56.15357,8
56.36743,7
60.98693,11
66.03388,20
71.97355,15
72.98803,53
84.04469,1000
84.08078,16
84.1561,6
84.20292,5
84.95919,9
85.02896,14
85.04696,10
115.93496,9
130.04879,20

Name: INOSINE 5'-MONOPHOSPHATE
Precursor_mz: 349.054376
Precursor_type: [M+H]+
Spectrum_type: MS2
Instrument_type: LC-ESI-QTOF
Instrument: Agilent qTOF 6545
InChIKey: GRSZFWQUAKGDAV-KQYNXXCUSA-N
SMILES: C1=NC2=C(C(=O)N1)N=CN2C3C(C(C(O3)COP(=O)(O)O)O)O
Formula: C10H13N4O8P
Ion_mode: positive
Collision_energy: 10 eV
Comments: Sonnenburg Lab MS2 Library C18 positive method
Num Peaks: 9
97.02868,45
110.03733,12
119.03487,5
137.04646,1000
137.09055,14
137.10788,9
138.05025,7
233.06862,20
330.91076,5

Name: INOSINE 5'-MONOPHOSPHATE
Precursor_mz: 349.054376
Precursor_type: [M+H]+
Spectrum_type: MS2
Instrument_type: LC-ESI-QTOF
Instrument: Agilent qTOF 6545
InChIKey: GRSZFWQUAKGDAV-KQYNXXCUSA-N
SMILES: C1=NC2=C(C(=O)N1)N=CN2C3C(C(C(O3)COP(=O)(O)O)O)O
Formula: C10H13N4O8P
Ion_mode: positive
Collision_energy: 20 eV
Comments: Sonnenburg Lab MS2 Library C18 positive method
Num Peaks: 6
69.03462,7
97.02902,116
137.04632,1000
137.08972,13
137.10812,10
137.46915,5

Name: INOSINE 5'-MONOPHOSPHATE
Precursor_mz: 349.054376
Precursor_type: [M+H]+
Spectrum_type: MS2
Instrument_type: LC-ESI-QTOF
Instrument: Agilent qTOF 6545
InChIKey: GRSZFWQUAKGDAV-KQYNXXCUSA-N
SMILES: C1=NC2=C(C(=O)N1)N=CN2C3C(C(C(O3)COP(=O)(O)O)O)O
Formula: C10H13N4O8P
Ion_mode: positive
Collision_energy: 40 eV
Comments: Sonnenburg Lab MS2 Library C18 positive method
Num Peaks: 16
41.03809,11
55.02969,15
67.02915,9
69.03365,20
82.04099,17
94.04035,9
97.02906,111
110.03454,79
119.03548,55
122.19067,6
136.80793,7
137.04677,1000
137.09171,18
137.11082,7
137.17585,6
137.28872,6

Name: NORLEUCINE
Precursor_mz: 132.1019047
Precursor_type: [M+H]+
Spectrum_type: MS2
Instrument_type: LC-ESI-QTOF
Instrument: Agilent qTOF 6545
InChIKey: LRQKBLKVPFOOQJ-YFKPBYRVSA-N
SMILES: CCCCC(C(=O)O)N
Formula: C6H13NO2
Ion_mode: positive
Collision_energy: 10 eV
Comments: Sonnenburg Lab MS2 Library C18 positive method
Num Peaks: 7
41.03756,20
69.07064,54
69.20306,6
86.09722,1000
86.13318,31
86.39612,8
132.10119,17

Name: NORLEUCINE
Precursor_mz: 132.1019047
Precursor_type: [M+H]+
Spectrum_type: MS2
Instrument_type: LC-ESI-QTOF
Instrument: Agilent qTOF 6545
InChIKey: LRQKBLKVPFOOQJ-YFKPBYRVSA-N
SMILES: CCCCC(C(=O)O)N
Formula: C6H13NO2
Ion_mode: positive
Collision_energy: 20 eV
Comments: Sonnenburg Lab MS2 Library C18 positive method
Num Peaks: 8
41.0391,200
43.05455,88
62.99231,59
69.07061,418
69.10294,11
86.09763,1000
86.13328,25
86.31115,8

Name: NORLEUCINE
Precursor_mz: 132.1019047
Precursor_type: [M+H]+
Spectrum_type: MS2
Instrument_type: LC-ESI-QTOF
Instrument: Agilent qTOF 6545
InChIKey: LRQKBLKVPFOOQJ-YFKPBYRVSA-N
SMILES: CCCCC(C(=O)O)N
Formula: C6H13NO2
Ion_mode: positive
Collision_energy: 40 eV
Comments: Sonnenburg Lab MS2 Library C18 positive method
Num Peaks: 10
41.03906,1000
43.05329,76
43.94229,122
44.05054,71
53.03786,644
55.93318,253
60.98563,242
61.36238,61
67.93704,202
69.07064,135

Name: 5-AMINOPENTANOIC ACID
Precursor_mz: 118.0862546
Precursor_type: [M+H]+
Spectrum_type: MS2
Instrument_type: LC-ESI-QTOF
Instrument: Agilent qTOF 6545
InChIKey: JJMDCOVWQOJGCB-UHFFFAOYSA-N
SMILES: C(CCN)CC(=O)O
Formula: C5H11NO2
Ion_mode: positive
Collision_energy: 10 eV
Comments: Sonnenburg Lab MS2 Library C18 positive method
Num Peaks: 36
41.03795,38
43.01671,191
43.05216,5
55.05375,564
55.07486,8
55.59569,6
55.93309,115
56.04956,914
56.0712,24
56.09034,11
58.22603,6
59.04878,385
59.07306,65
67.93054,18
71.92958,69
72.079,33
72.93677,67
74.09619,99
82.78051,11
83.04787,406
83.08037,6
89.93922,105
89.96019,8
100.07552,260
100.11897,6
100.16706,13
100.43228,17
100.63769,12
101.05964,1000
101.11476,8
101.3683,18
101.44454,8
101.45852,12
102.03572,15
117.95916,37
118.08447,44

Name: 5-AMINOPENTANOIC ACID
Precursor_mz: 118.0862546
Precursor_type: [M+H]+
Spectrum_type: MS2
Instrument_type: LC-ESI-QTOF
Instrument: Agilent qTOF 6545
InChIKey: JJMDCOVWQOJGCB-UHFFFAOYSA-N
SMILES: C(CCN)CC(=O)O
Formula: C5H11NO2
Ion_mode: positive
Collision_energy: 20 eV
Comments: Sonnenburg Lab MS2 Library C18 positive method
Num Peaks: 32
39.02175,35
55.05384,1000
55.08059,11
55.0909,8
55.17289,13
55.20359,25
55.23838,6
55.3382,9
55.66483,11
55.93281,36
56.04913,679
56.07095,17
56.37697,20
58.06476,141
59.04843,271
59.0724,12
59.14169,9
59.77133,27
59.9288,17
60.98515,43
68.99218,102
69.02393,5
72.08123,61
72.50691,16
72.93674,125
76.93151,101
83.04884,56
89.9375,12
100.07406,66
100.11328,21
101.05866,81
118.08508,151

Name: 5-AMINOPENTANOIC ACID
Precursor_mz: 118.0862546
Precursor_type: [M+H]+
Spectrum_type: MS2
Instrument_type: LC-ESI-QTOF
Instrument: Agilent qTOF 6545
InChIKey: JJMDCOVWQOJGCB-UHFFFAOYSA-N
SMILES: C(CCN)CC(=O)O
Formula: C5H11NO2
Ion_mode: positive
Collision_energy: 40 eV
Comments: Sonnenburg Lab MS2 Library C18 positive method
Num Peaks: 20
31.01612,153
39.02233,346
44.04874,278
53.0386,231
55.0537,493
55.08516,12
55.21422,46
55.29178,36
55.93436,1000
56.04869,565
56.06433,38
56.07863,14
58.02443,56
58.06416,272
58.55795,41
59.04849,195
59.92892,190
60.92935,18
72.93793,562
72.98405,12

Name: RAFFINOSE
Precursor_mz: 505.1763109
Precursor_type: [M+H]+
Spectrum_type: MS2
Instrument_type: LC-ESI-QTOF
Instrument: Agilent qTOF 6545
InChIKey: MUPFEKGTMRGPLJ-BQCSWRFHSA-N
SMILES: C(C1C(C(C(C(O1)OCC2C(C(C(C(O2)OC3(C(C(C(O3)CO)O)O)CO)O)O)O)O)O)O)O
Formula: C18H32O16
Ion_mode: positive
Collision_energy: 10 eV
Comments: Sonnenburg Lab MS2 Library C18 positive method
Num Peaks: 44
36.66544,33
42.14333,25
85.06781,21
97.24609,42
101.88896,47
102.19013,38
104.04675,655
104.07558,44
107.47276,42
121.67342,42
139.99618,21
163.07278,502
178.90366,30
199.45982,42
238.51427,96
256.37903,59
273.7839,67
325.12874,1000
340.95496,311
348.43678,108
350.76335,160
369.16849,128
383.84297,311
387.48496,29
389.07705,222
401.96434,439
401.98537,160
407.88851,255
412.96183,172
415.46535,422
417.90513,117
418.65834,389
425.36154,476
425.41313,39
428.19418,49
436.92582,288
440.84987,452
449.56954,88
452.79277,500
468.90006,146
472.74815,125
485.45668,71
487.13775,261
505.15261,272

Name: RAFFINOSE
Precursor_mz: 505.1763109
Precursor_type: [M+H]+
Spectrum_type: MS2
Instrument_type: LC-ESI-QTOF
Instrument: Agilent qTOF 6545
InChIKey: MUPFEKGTMRGPLJ-BQCSWRFHSA-N
SMILES: C(C1C(C(C(C(O1)OCC2C(C(C(C(O2)OC3(C(C(C(O3)CO)O)O)CO)O)O)O)O)O)O)O
Formula: C18H32O16
Ion_mode: positive
Collision_energy: 20 eV
Comments: Sonnenburg Lab MS2 Library C18 positive method
Num Peaks: 42
44.01098,43
45.49393,31
61.98907,13
72.12402,15
84.17284,27
85.04123,193
85.05554,34
110.59293,31
127.00051,49
142.13594,138
163.07295,1000
181.87804,19
185.71428,69
186.05855,122
216.29895,13
250.39022,29
286.49545,48
296.93501,95
302.64443,178
304.90898,46
309.43974,22
318.89355,182
325.84714,260
352.38935,96
367.92042,111
379.78868,81
380.87021,36
385.84877,110
386.375,16
386.77992,140
387.95994,20
399.88391,83
400.52361,41
402.84957,138
413.83786,45
433.80962,281
436.25244,201
445.98885,153
449.15896,50
459.8454,214
487.7177,240
487.75831,19

Name: RAFFINOSE
Precursor_mz: 505.1763109
Precursor_type: [M+H]+
Spectrum_type: MS2
Instrument_type: LC-ESI-QTOF
Instrument: Agilent qTOF 6545
InChIKey: MUPFEKGTMRGPLJ-BQCSWRFHSA-N
SMILES: C(C1C(C(C(C(O1)OCC2C(C(C(C(O2)OC3(C(C(C(O3)CO)O)O)CO)O)O)O)O)O)O)O
Formula: C18H32O16
Ion_mode: positive
Collision_energy: 40 eV
Comments: Sonnenburg Lab MS2 Library C18 positive method
Num Peaks: 30
33.28207,112
61.03918,437
64.67704,100
72.69022,90
73.04054,676
73.05803,52
107.72866,150
109.35402,60
122.08743,643
145.0598,351
165.31201,80
175.86668,61
213.1577,122
214.50644,122
227.0012,116
260.88797,1000
260.95584,34
270.92251,101
275.80564,263
279.53436,61
285.89078,264
286.01996,22
295.94161,164
305.45525,56
315.87209,259
329.86941,73
355.89009,127
356.61181,88
372.76228,635
372.80184,26

Name: HISTIDINOL
Precursor_mz: 142.097488
Precursor_type: [M+H]+
Spectrum_type: MS2
Instrument_type: LC-ESI-QTOF
Instrument: Agilent qTOF 6545
InChIKey: ZQISRDCJNBUVMM-YFKPBYRVSA-N
SMILES: C1=C(NC=N1)CC(CO)N
Formula: C6H11N3O
Ion_mode: positive
Collision_energy: 10 eV
Comments: Sonnenburg Lab MS2 Library C18 positive method
Num Peaks: 19
44.04956,75
56.04905,18
56.94249,29
60.04423,56
69.04433,8
81.04502,725
81.0789,20
82.05399,13
83.06045,133
95.06076,198
97.07651,10
97.96982,47
107.06064,22
124.0871,1000
124.12996,30
124.15806,13
124.5411,7
125.07162,155
142.09772,443

Name: HISTIDINOL
Precursor_mz: 142.097488
Precursor_type: [M+H]+
Spectrum_type: MS2
Instrument_type: LC-ESI-QTOF
Instrument: Agilent qTOF 6545
InChIKey: ZQISRDCJNBUVMM-YFKPBYRVSA-N
SMILES: C1=C(NC=N1)CC(CO)N
Formula: C6H11N3O
Ion_mode: positive
Collision_energy: 20 eV
Comments: Sonnenburg Lab MS2 Library C18 positive method
Num Peaks: 17
44.04973,22
54.03393,37
56.94185,19
60.04425,91
68.04953,30
80.0496,30
81.04476,1000
81.07891,35
82.05273,48
83.05965,80
83.07789,5
95.0607,197
95.09767,8
97.07637,11
107.06106,30
124.08767,62
125.0703,38

Name: HISTIDINOL
Precursor_mz: 142.097488
Precursor_type: [M+H]+
Spectrum_type: MS2
Instrument_type: LC-ESI-QTOF
Instrument: Agilent qTOF 6545
InChIKey: ZQISRDCJNBUVMM-YFKPBYRVSA-N
SMILES: C1=C(NC=N1)CC(CO)N
Formula: C6H11N3O
Ion_mode: positive
Collision_energy: 40 eV
Comments: Sonnenburg Lab MS2 Library C18 positive method
Num Peaks: 36
41.03861,259
41.25693,6
42.03327,137
44.05046,20
52.01752,64
53.03807,95
54.03414,819
54.06153,22
54.17866,8
55.04228,156
55.93425,46
56.04947,253
56.08044,7
56.94243,11
57.05785,43
60.04426,162
60.06503,7
64.01695,50
68.04895,202
68.18585,6
70.06492,6
72.93741,45
78.0325,13
80.04861,82
81.04524,1000
81.09327,17
81.10465,7
81.25106,23
81.38566,5
82.05282,236
83.06052,124
83.12577,8
83.73465,9
95.06034,440
95.22296,7
95.63369,8

Name: ADENOSINE
Precursor_mz: 268.1040299
Precursor_type: [M+H]+
Spectrum_type: MS2
Instrument_type: LC-ESI-QTOF
Instrument: Agilent qTOF 6545
InChIKey: OIRDTQYFTABQOQ-KQYNXXCUSA-N
SMILES: C1=NC(=C2C(=N1)N(C=N2)C3C(C(C(O3)CO)O)O)N
Formula: C10H13N5O4
Ion_mode: positive
Collision_energy: 10 eV
Comments: Sonnenburg Lab MS2 Library C18 positive method
Num Peaks: 4
133.06323,7
136.07554,1000
136.11993,33
136.13799,35

Name: ADENOSINE
Precursor_mz: 268.1040299
Precursor_type: [M+H]+
Spectrum_type: MS2
Instrument_type: LC-ESI-QTOF
Instrument: Agilent qTOF 6545
InChIKey: OIRDTQYFTABQOQ-KQYNXXCUSA-N
SMILES: C1=NC(=C2C(=N1)N(C=N2)C3C(C(C(O3)CO)O)O)N
Formula: C10H13N5O4
Ion_mode: positive
Collision_energy: 20 eV
Comments: Sonnenburg Lab MS2 Library C18 positive method
Num Peaks: 8
55.02882,13
57.04469,16
61.03883,5
73.04042,10
119.04992,11
136.07557,1000
136.12038,39
136.1378,37

Name: ADENOSINE
Precursor_mz: 268.1040299
Precursor_type: [M+H]+
Spectrum_type: MS2
Instrument_type: LC-ESI-QTOF
Instrument: Agilent qTOF 6545
InChIKey: OIRDTQYFTABQOQ-KQYNXXCUSA-N
SMILES: C1=NC(=C2C(=N1)N(C=N2)C3C(C(C(O3)CO)O)O)N
Formula: C10H13N5O4
Ion_mode: positive
Collision_energy: 40 eV
Comments: Sonnenburg Lab MS2 Library C18 positive method
Num Peaks: 12
43.02781,7
45.04352,37
55.02785,34
57.04465,27
61.03898,22
92.03652,22
94.05216,17
119.0487,267
119.09276,7
136.07543,1000
136.11913,29
136.197,6

Name: THYMIDINE 5'-MONOPHOSPHATE
Precursor_mz: 323.0638781
Precursor_type: [M+H]+
Spectrum_type: MS2
Instrument_type: LC-ESI-QTOF
Instrument: Agilent qTOF 6545
InChIKey: GYOZYWVXFNDGLU-XLPZGREQSA-N
SMILES: CC1=CN(C(=O)NC1=O)C2CC(C(O2)COP(=O)(O)O)O
Formula: C10H15N2O8P
Ion_mode: positive
Collision_energy: 10 eV
Comments: Sonnenburg Lab MS2 Library C18 positive method
Num Peaks: 13
81.04541,1000
81.07983,11
81.10242,7
81.80939,6
127.06442,44
207.09044,79
240.89374,9
259.96327,5
260.85571,8
262.90126,21
264.17674,6
304.90937,16
323.04621,21

Name: THYMIDINE 5'-MONOPHOSPHATE
Precursor_mz: 323.0638781
Precursor_type: [M+H]+
Spectrum_type: MS2
Instrument_type: LC-ESI-QTOF
Instrument: Agilent qTOF 6545
InChIKey: GYOZYWVXFNDGLU-XLPZGREQSA-N
SMILES: CC1=CN(C(=O)NC1=O)C2CC(C(O2)COP(=O)(O)O)O
Formula: C10H15N2O8P
Ion_mode: positive
Collision_energy: 20 eV
Comments: Sonnenburg Lab MS2 Library C18 positive method
Num Peaks: 12
53.04812,42
81.04559,1000
81.08152,15
81.44163,8
84.09267,17
110.02201,9
127.06408,48
136.94652,6
234.10275,6
244.89929,13
281.88685,12
305.87508,18

Name: THYMIDINE 5'-MONOPHOSPHATE
Precursor_mz: 323.0638781
Precursor_type: [M+H]+
Spectrum_type: MS2
Instrument_type: LC-ESI-QTOF
Instrument: Agilent qTOF 6545
InChIKey: GYOZYWVXFNDGLU-XLPZGREQSA-N
SMILES: CC1=CN(C(=O)NC1=O)C2CC(C(O2)COP(=O)(O)O)O
Formula: C10H15N2O8P
Ion_mode: positive
Collision_energy: 40 eV
Comments: Sonnenburg Lab MS2 Library C18 positive method
Num Peaks: 12
53.049,100
54.0437,35
55.94532,15
81.04554,1000
81.07887,15
81.09385,13
81.19404,7
112.09978,11
127.06363,55
236.98369,23
240.40704,33
265.03234,18

Name: 4-HYDROXYPROLINE
Precursor_mz: 132.0655192
Precursor_type: [M+H]+
Spectrum_type: MS2
Instrument_type: LC-ESI-QTOF
Instrument: Agilent qTOF 6545
InChIKey: PMMYEEVYMWASQN-QWWZWVQMSA-N
SMILES: C1C(CNC1C(=O)O)O
Formula: C5H9NO3
Ion_mode: positive
Collision_energy: 10 eV
Comments: Sonnenburg Lab MS2 Library C18 positive method
Num Peaks: 9
41.03776,15
58.06462,25
68.0485,179
68.07916,6
86.05899,1000
86.09438,36
86.12832,6
88.01177,14
132.06492,139

Name: 4-HYDROXYPROLINE
Precursor_mz: 132.0655192
Precursor_type: [M+H]+
Spectrum_type: MS2
Instrument_type: LC-ESI-QTOF
Instrument: Agilent qTOF 6545
InChIKey: PMMYEEVYMWASQN-QWWZWVQMSA-N
SMILES: C1C(CNC1C(=O)O)O
Formula: C5H9NO3
Ion_mode: positive
Collision_energy: 20 eV
Comments: Sonnenburg Lab MS2 Library C18 positive method
Num Peaks: 15
41.03801,178
42.03214,7
43.05289,19
55.01793,13
58.06479,152
68.04858,916
68.0798,26
68.25691,5
68.46944,6
68.63797,5
69.05686,8
72.04297,5
86.05921,1000
86.09475,29
132.0648,6

Name: 4-HYDROXYPROLINE
Precursor_mz: 132.0655192
Precursor_type: [M+H]+
Spectrum_type: MS2
Instrument_type: LC-ESI-QTOF
Instrument: Agilent qTOF 6545
InChIKey: PMMYEEVYMWASQN-QWWZWVQMSA-N
SMILES: C1C(CNC1C(=O)O)O
Formula: C5H9NO3
Ion_mode: positive
Collision_energy: 40 eV
Comments: Sonnenburg Lab MS2 Library C18 positive method
Num Peaks: 24
39.02202,68
39.03496,10
41.02499,68
41.03814,731
41.07184,24
41.07786,9
41.13985,6
41.27854,7
41.56031,7
42.0327,112
42.16733,9
51.93851,13
55.93306,20
58.06444,687
58.10457,12
58.1187,11
68.04918,1000
68.07953,34
68.09904,11
68.27149,10
68.27983,7
68.59638,15
69.0318,22
86.05839,118

Name: 4-IMIDAZOLEACETIC ACID
Precursor_mz: 127.0502034
Precursor_type: [M+H]+
Spectrum_type: MS2
Instrument_type: LC-ESI-QTOF
Instrument: Agilent qTOF 6545
InChIKey: PRJKNHOMHKJCEJ-UHFFFAOYSA-N
SMILES: C1=C(NC=N1)CC(=O)O
Formula: C5H6N2O2
Ion_mode: positive
Collision_energy: 10 eV
Comments: Sonnenburg Lab MS2 Library C18 positive method
Num Peaks: 3
81.04082,1000
109.03559,24
127.04619,117

Name: 4-IMIDAZOLEACETIC ACID
Precursor_mz: 127.0502034
Precursor_type: [M+H]+
Spectrum_type: MS2
Instrument_type: LC-ESI-QTOF
Instrument: Agilent qTOF 6545
InChIKey: PRJKNHOMHKJCEJ-UHFFFAOYSA-N
SMILES: C1=C(NC=N1)CC(=O)O
Formula: C5H6N2O2
Ion_mode: positive
Collision_energy: 20 eV
Comments: Sonnenburg Lab MS2 Library C18 positive method
Num Peaks: 4
54.03016,39
56.96099,5
81.04066,1000
82.04819,10

Name: 4-IMIDAZOLEACETIC ACID
Precursor_mz: 127.0502034
Precursor_type: [M+H]+
Spectrum_type: MS2
Instrument_type: LC-ESI-QTOF
Instrument: Agilent qTOF 6545
InChIKey: PRJKNHOMHKJCEJ-UHFFFAOYSA-N
SMILES: C1=C(NC=N1)CC(=O)O
Formula: C5H6N2O2
Ion_mode: positive
Collision_energy: 40 eV
Comments: Sonnenburg Lab MS2 Library C18 positive method
Num Peaks: 8
39.01951,9
52.01399,5
54.03015,1000
54.05792,29
55.03759,45
81.0409,771
81.07491,19
82.04857,49

Name: METHIONINE SULFOXIMINE
Precursor_mz: 181.0641393
Precursor_type: [M+H]+
Spectrum_type: MS2
Instrument_type: LC-ESI-QTOF
Instrument: Agilent qTOF 6545
InChIKey: SXTAYKAGBXMACB-DPVSGNNYSA-N
SMILES: CS(=N)(=O)CCC(C(=O)O)N
Formula: C5H12N2O3S
Ion_mode: positive
Collision_energy: 10 eV
Comments: Sonnenburg Lab MS2 Library C18 positive method
Num Peaks: 19
44.04954,42
44.97828,24
54.033,11
56.04924,230
72.04354,23
74.02303,121
74.05944,197
80.01583,104
84.04399,133
84.95945,11
85.02742,18
100.0394,9
102.05483,1000
102.09313,35
102.11754,8
102.2547,8
120.01314,18
139.96201,5
181.06581,34

Name: METHIONINE SULFOXIMINE
Precursor_mz: 181.0641393
Precursor_type: [M+H]+
Spectrum_type: MS2
Instrument_type: LC-ESI-QTOF
Instrument: Agilent qTOF 6545
InChIKey: SXTAYKAGBXMACB-DPVSGNNYSA-N
SMILES: CS(=N)(=O)CCC(C(=O)O)N
Formula: C5H12N2O3S
Ion_mode: positive
Collision_energy: 20 eV
Comments: Sonnenburg Lab MS2 Library C18 positive method
Num Peaks: 18
44.04814,38
46.02927,22
54.03282,10
56.04914,1000
56.07771,21
56.09548,6
56.91303,13
62.98915,59
72.04174,17
74.02296,304
74.06006,230
74.20327,8
80.01606,106
84.04434,104
102.05449,313
102.0941,7
145.05974,6
148.90883,8

Name: METHIONINE SULFOXIMINE
Precursor_mz: 181.0641393
Precursor_type: [M+H]+
Spectrum_type: MS2
Instrument_type: LC-ESI-QTOF
Instrument: Agilent qTOF 6545
InChIKey: SXTAYKAGBXMACB-DPVSGNNYSA-N
SMILES: CS(=N)(=O)CCC(C(=O)O)N
Formula: C5H12N2O3S
Ion_mode: positive
Collision_energy: 40 eV
Comments: Sonnenburg Lab MS2 Library C18 positive method
Num Peaks: 21
37.02749,38
37.07401,7
44.04914,142
44.07458,5
44.99612,58
45.99404,24
46.0281,103
56.04926,1000
56.07727,19
56.1215,7
56.25695,19
56.30648,10
56.46606,16
62.98935,89
63.38788,5
65.27889,8
74.02359,72
74.04342,6
74.05958,30
74.10433,6
85.02778,26

Name: N1-ACETYLSPERMINE
Precursor_mz: 245.2335875
Precursor_type: [M+H]+
Spectrum_type: MS2
Instrument_type: LC-ESI-QTOF
Instrument: Agilent qTOF 6545
InChIKey: GUNURVWAJRRUAV-UHFFFAOYSA-N
SMILES: CC(=O)NCCCNCCCCNCCCN
Formula: C12H28N4O
Ion_mode: positive
Collision_energy: 10 eV
Comments: Sonnenburg Lab MS2 Library C18 positive method
Num Peaks: 25
42.03222,6
58.06441,9
72.07915,7
84.078,37
99.09039,16
100.07484,463
100.12875,7
112.11175,261
112.2854,6
112.62788,11
129.13846,1000
129.18084,20
129.19909,13
129.49355,9
129.55566,8
130.11061,6
171.14859,976
171.19705,21
171.23314,7
171.35959,9
172.14857,13
227.22494,37
228.20725,18
244.9166,8
245.23341,963

Name: N1-ACETYLSPERMINE
Precursor_mz: 245.2335875
Precursor_type: [M+H]+
Spectrum_type: MS2
Instrument_type: LC-ESI-QTOF
Instrument: Agilent qTOF 6545
InChIKey: GUNURVWAJRRUAV-UHFFFAOYSA-N
SMILES: CC(=O)NCCCNCCCCNCCCN
Formula: C12H28N4O
Ion_mode: positive
Collision_energy: 20 eV
Comments: Sonnenburg Lab MS2 Library C18 positive method
Num Peaks: 21
43.01704,15
53.0374,12
58.06452,145
59.06743,7
72.04339,70
72.0793,77
72.40623,8
84.07985,237
99.089,8
100.07532,1000
100.11277,24
100.12901,22
100.3667,7
112.1115,773
112.15219,20
112.17827,6
127.87355,8
129.13841,402
153.79994,5
171.14814,214
171.74278,6

Name: N1-ACETYLSPERMINE
Precursor_mz: 245.2335875
Precursor_type: [M+H]+
Spectrum_type: MS2
Instrument_type: LC-ESI-QTOF
Instrument: Agilent qTOF 6545
InChIKey: GUNURVWAJRRUAV-UHFFFAOYSA-N
SMILES: CC(=O)NCCCNCCCCNCCCN
Formula: C12H28N4O
Ion_mode: positive
Collision_energy: 40 eV
Comments: Sonnenburg Lab MS2 Library C18 positive method
Num Peaks: 29
42.03327,21
43.01738,18
43.05418,19
44.04744,30
55.05399,39
56.04859,30
57.06769,23
58.06445,505
58.09321,12
58.21775,7
58.29997,6
58.31599,8
58.4088,6
67.05277,28
70.06361,79
72.04361,447
72.08016,217
72.11357,7
84.08032,1000
84.11568,22
84.20078,7
84.39958,6
85.08471,12
99.0921,17
99.53218,6
100.0747,477
101.67874,8
112.11162,450
112.16723,7

Name: ALANINE
Precursor_mz: 90.05495447
Precursor_type: [M+H]+
Spectrum_type: MS2
Instrument_type: LC-ESI-QTOF
Instrument: Agilent qTOF 6545
InChIKey: QNAYBMKLOCPYGJ-UWTATZPHSA-N
SMILES: CC(C(=O)O)N
Formula: C3H7NO2
Ion_mode: positive
Collision_energy: 10 eV
Comments: Sonnenburg Lab MS2 Library C18 positive method
Num Peaks: 9
44.04908,1000
44.07483,31
44.53999,6
56.98698,7
69.0765,5
72.08031,15
81.93562,13
84.94664,6
90.05354,19

Name: ALANINE
Precursor_mz: 90.05495447
Precursor_type: [M+H]+
Spectrum_type: MS2
Instrument_type: LC-ESI-QTOF
Instrument: Agilent qTOF 6545
InChIKey: QNAYBMKLOCPYGJ-UWTATZPHSA-N
SMILES: CC(C(=O)O)N
Formula: C3H7NO2
Ion_mode: positive
Collision_energy: 20 eV
Comments: Sonnenburg Lab MS2 Library C18 positive method
Num Peaks: 10
44.04918,1000
44.08423,24
44.17199,9
44.22539,6
44.29408,5
44.32829,5
44.53765,6
44.99593,26
57.93303,14
81.93711,21

Name: ALANINE
Precursor_mz: 90.05495447
Precursor_type: [M+H]+
Spectrum_type: MS2
Instrument_type: LC-ESI-QTOF
Instrument: Agilent qTOF 6545
InChIKey: QNAYBMKLOCPYGJ-UWTATZPHSA-N
SMILES: CC(C(=O)O)N
Formula: C3H7NO2
Ion_mode: positive
Collision_energy: 40 eV
Comments: Sonnenburg Lab MS2 Library C18 positive method
Num Peaks: 12
42.03275,171
44.04926,1000
44.07509,23
44.22054,15
44.53767,21
44.99672,510
47.01297,25
55.93319,81
55.94737,10
57.93492,87
58.06383,90
81.93824,101

Name: CHOLINE
Precursor_mz: 104.1075391
Precursor_type: [M]+
Spectrum_type: MS2
Instrument_type: LC-ESI-QTOF
Instrument: Agilent qTOF 6545
InChIKey: OEYIOHPDSNJKLS-UHFFFAOYSA-N
SMILES: C[N+](C)(C)CCO
Formula: C5H14NO+
Ion_mode: positive
Collision_energy: 10 eV
Comments: Sonnenburg Lab MS2 Library C18 positive method
Num Peaks: 6
45.03373,79
58.06517,26
59.07327,12
60.08116,342
60.11079,11
104.10742,1000

Name: CHOLINE
Precursor_mz: 104.1075391
Precursor_type: [M]+
Spectrum_type: MS2
Instrument_type: LC-ESI-QTOF
Instrument: Agilent qTOF 6545
InChIKey: OEYIOHPDSNJKLS-UHFFFAOYSA-N
SMILES: C[N+](C)(C)CCO
Formula: C5H14NO+
Ion_mode: positive
Collision_energy: 20 eV
Comments: Sonnenburg Lab MS2 Library C18 positive method
Num Peaks: 12
43.01842,6
44.04999,95
45.03373,549
45.05742,132
58.0654,430
58.10565,6
59.07334,193
59.10226,5
60.08101,1000
60.11081,39
88.07631,19
104.10693,113

Name: CHOLINE
Precursor_mz: 104.1075391
Precursor_type: [M]+
Spectrum_type: MS2
Instrument_type: LC-ESI-QTOF
Instrument: Agilent qTOF 6545
InChIKey: OEYIOHPDSNJKLS-UHFFFAOYSA-N
SMILES: C[N+](C)(C)CCO
Formula: C5H14NO+
Ion_mode: positive
Collision_energy: 40 eV
Comments: Sonnenburg Lab MS2 Library C18 positive method
Num Peaks: 15
42.03344,105
43.01696,35
43.04153,56
44.04927,371
44.07568,8
45.03316,107
45.05714,133
55.9122,8
56.0496,21
56.15666,12
57.05604,14
58.06543,1000
58.10652,24
58.11335,7
60.0814,61

Name: 3-METHYLHISTAMINE
Precursor_mz: 126.1025734
Precursor_type: [M+H]+
Spectrum_type: MS2
Instrument_type: LC-ESI-QTOF
Instrument: Agilent qTOF 6545
InChIKey: CPAGZVLINCPJEH-UHFFFAOYSA-N
SMILES: CN1C=NC=C1CCN
Formula: C6H11N3
Ion_mode: positive
Collision_energy: 10 eV
Comments: Sonnenburg Lab MS2 Library C18 positive method
Num Peaks: 7
84.9602,37
95.05918,22
96.06899,147
97.07607,101
109.07676,481
109.11657,13
126.10296,1000

Name: 3-METHYLHISTAMINE
Precursor_mz: 126.1025734
Precursor_type: [M+H]+
Spectrum_type: MS2
Instrument_type: LC-ESI-QTOF
Instrument: Agilent qTOF 6545
InChIKey: CPAGZVLINCPJEH-UHFFFAOYSA-N
SMILES: CN1C=NC=C1CCN
Formula: C6H11N3
Ion_mode: positive
Collision_energy: 20 eV
Comments: Sonnenburg Lab MS2 Library C18 positive method
Num Peaks: 21
40.96931,11
41.03868,39
42.03399,21
56.04961,52
67.04228,14
68.04989,134
69.05912,7
70.06389,11
81.04466,37
82.06443,8
84.95992,60
89.94512,6
95.06096,274
96.06855,1000
96.10644,33
96.1199,29
96.57831,6
97.07637,185
109.07682,420
109.12927,6
126.10297,78

Name: 3-METHYLHISTAMINE
Precursor_mz: 126.1025734
Precursor_type: [M+H]+
Spectrum_type: MS2
Instrument_type: LC-ESI-QTOF
Instrument: Agilent qTOF 6545
InChIKey: CPAGZVLINCPJEH-UHFFFAOYSA-N
SMILES: CN1C=NC=C1CCN
Formula: C6H11N3
Ion_mode: positive
Collision_energy: 40 eV
Comments: Sonnenburg Lab MS2 Library C18 positive method
Num Peaks: 42
39.02362,33
40.97005,12
41.03942,53
42.03378,458
42.12522,5
42.21103,7
42.27653,17
43.04142,25
54.03392,523
54.06151,7
54.09615,6
55.04189,317
55.29226,6
56.04951,129
56.06487,9
67.04207,67
68.04966,808
68.08114,19
68.09411,16
68.16649,5
68.28354,6
69.13613,7
70.06484,64
79.02708,22
81.04488,224
81.21348,9
84.96059,24
93.0455,39
95.06084,1000
95.09797,19
95.11439,14
95.13436,5
95.15463,22
95.26369,7
95.31461,6
95.43002,16
95.44028,11
95.55588,19
95.61351,6
95.87483,7
96.06787,62
97.07649,60

Name: ACETYLCHOLINE
Precursor_mz: 146.1181038
Precursor_type: [M]+
Spectrum_type: MS2
Instrument_type: LC-ESI-QTOF
Instrument: Agilent qTOF 6545
InChIKey: OIPILFWXSMYKGL-UHFFFAOYSA-N
SMILES: CC(=O)OCC[N+](C)(C)C
Formula: C7H16NO2+
Ion_mode: positive
Collision_energy: 10 eV
Comments: Sonnenburg Lab MS2 Library C18 positive method
Num Peaks: 4
43.01721,45
60.08051,64
87.044,1000
146.11703,156

Name: ACETYLCHOLINE
Precursor_mz: 146.1181038
Precursor_type: [M]+
Spectrum_type: MS2
Instrument_type: LC-ESI-QTOF
Instrument: Agilent qTOF 6545
InChIKey: OIPILFWXSMYKGL-UHFFFAOYSA-N
SMILES: CC(=O)OCC[N+](C)(C)C
Formula: C7H16NO2+
Ion_mode: positive
Collision_energy: 20 eV
Comments: Sonnenburg Lab MS2 Library C18 positive method
Num Peaks: 7
43.01733,441
43.04283,18
58.06478,10
60.08098,41
86.09581,10
87.04381,1000
104.10636,5

Name: ACETYLCHOLINE
Precursor_mz: 146.1181038
Precursor_type: [M]+
Spectrum_type: MS2
Instrument_type: LC-ESI-QTOF
Instrument: Agilent qTOF 6545
InChIKey: OIPILFWXSMYKGL-UHFFFAOYSA-N
SMILES: CC(=O)OCC[N+](C)(C)C
Formula: C7H16NO2+
Ion_mode: positive
Collision_energy: 40 eV
Comments: Sonnenburg Lab MS2 Library C18 positive method
Num Peaks: 10
42.9376,6
43.01724,1000
43.0516,37
44.04911,20
45.05669,18
56.04905,18
58.06472,101
60.07991,11
71.07146,18
87.04361,82

Name: N-FORMYL-METHIONINE
Precursor_mz: 178.0532402
Precursor_type: [M+H]+
Spectrum_type: MS2
Instrument_type: LC-ESI-QTOF
Instrument: Agilent qTOF 6545
InChIKey: PYUSHNKNPOHWEZ-RXMQYKEDSA-N
SMILES: CSCCC(C(=O)O)NC=O
Formula: C6H11NO3S
Ion_mode: positive
Collision_energy: 10 eV
Comments: Sonnenburg Lab MS2 Library C18 positive method
Num Peaks: 42
54.0339,33
56.03172,8
56.04982,440
56.07803,9
56.84574,6
57.03208,24
61.01115,243
74.02364,33
74.06088,55
74.54259,7
84.04473,891
84.08,13
84.09454,7
84.18698,6
85.03031,54
85.08205,5
87.0257,5
89.0416,8
102.01833,16
102.05552,161
103.15687,5
104.0532,1000
104.09098,18
104.14682,5
104.19374,7
104.29994,6
104.43259,6
104.66282,7
130.0504,1000
130.0939,17
130.14692,6
130.1704,6
130.32204,5
130.39576,5
133.03249,271
133.1416,5
148.02526,6
149.75575,6
150.0588,306
150.10463,6
160.04349,15
178.05385,18

Name: N-FORMYL-METHIONINE
Precursor_mz: 178.0532402
Precursor_type: [M+H]+
Spectrum_type: MS2
Instrument_type: LC-ESI-QTOF
Instrument: Agilent qTOF 6545
InChIKey: PYUSHNKNPOHWEZ-RXMQYKEDSA-N
SMILES: CSCCC(C(=O)O)NC=O
Formula: C6H11NO3S
Ion_mode: positive
Collision_energy: 20 eV
Comments: Sonnenburg Lab MS2 Library C18 positive method
Num Peaks: 35
34.99403,18
41.17903,6
42.03382,27
44.04964,13
44.98694,7
46.02846,52
54.03368,36
54.24067,5
56.04981,617
56.07809,14
56.17172,6
56.19017,9
56.20038,8
56.219,7
57.03312,52
61.01102,929
61.04133,18
72.53192,7
73.02755,14
74.02414,74
74.06005,17
74.99025,5
75.02654,26
84.04486,1000
84.0796,23
84.29222,5
84.35605,7
84.61699,5
86.03729,8
87.0267,73
102.0172,11
102.05501,63
104.05302,229
130.05027,127
133.03345,71

Name: N-FORMYL-METHIONINE
Precursor_mz: 178.0532402
Precursor_type: [M+H]+
Spectrum_type: MS2
Instrument_type: LC-ESI-QTOF
Instrument: Agilent qTOF 6545
InChIKey: PYUSHNKNPOHWEZ-RXMQYKEDSA-N
SMILES: CSCCC(C(=O)O)NC=O
Formula: C6H11NO3S
Ion_mode: positive
Collision_energy: 40 eV
Comments: Sonnenburg Lab MS2 Library C18 positive method
Num Peaks: 29
34.9946,56
44.04932,104
45.98735,65
46.02914,48
46.99537,14
54.03416,202
54.06166,10
54.08466,7
56.04983,284
56.27596,9
57.03446,111
58.99526,54
61.01102,1000
61.04123,19
61.10827,8
61.16354,11
61.21403,7
61.3267,6
62.19785,8
72.00383,35
72.04457,35
74.02187,14
84.0444,212
84.06905,6
84.12641,11
84.93506,11
87.0257,9
87.05718,6
108.97567,23

Name: THEOBROMINE
Precursor_mz: 181.0720015
Precursor_type: [M+H]+
Spectrum_type: MS2
Instrument_type: LC-ESI-QTOF
Instrument: Agilent qTOF 6545
InChIKey: YAPQBXQYLJRXSA-UHFFFAOYSA-N
SMILES: CN1C=NC2=C1C(=O)NC(=O)N2C
Formula: C7H8N4O2
Ion_mode: positive
Collision_energy: 10 eV
Comments: Sonnenburg Lab MS2 Library C18 positive method
Num Peaks: 29
42.04142,16
83.07103,21
93.05548,38
95.98497,35
103.00653,28
108.06745,33
109.04856,36
110.085,63
110.70529,11
113.04507,17
116.9418,19
116.98936,19
121.01866,38
131.00381,11
137.09496,123
138.00827,7
138.07891,1000
138.14303,10
138.21247,8
138.25277,10
138.4127,11
139.47063,6
139.97484,14
140.09793,7
148.0509,13
149.26787,12
163.03064,24
163.07559,145
163.30929,9

Name: THEOBROMINE
Precursor_mz: 181.0720015
Precursor_type: [M+H]+
Spectrum_type: MS2
Instrument_type: LC-ESI-QTOF
Instrument: Agilent qTOF 6545
InChIKey: YAPQBXQYLJRXSA-UHFFFAOYSA-N
SMILES: CN1C=NC2=C1C(=O)NC(=O)N2C
Formula: C7H8N4O2
Ion_mode: positive
Collision_energy: 20 eV
Comments: Sonnenburg Lab MS2 Library C18 positive method
Num Peaks: 38
42.042,299
42.18785,7
43.02675,18
43.04995,41
56.06048,48
56.07463,11
67.04006,9
69.05435,89
70.03812,18
72.99809,9
79.03778,5
83.0711,194
85.05034,52
94.0487,14
96.06727,64
97.05665,8
98.97333,26
106.98484,21
108.06701,195
109.0487,31
110.08286,209
110.28945,8
110.99835,11
111.09094,24
113.04638,95
113.17201,8
120.06809,16
122.07101,89
123.05257,18
132.96422,27
133.02256,12
135.07872,48
137.09579,117
138.07881,1000
138.12269,13
138.30644,10
138.59736,6
163.07332,112

Name: THEOBROMINE
Precursor_mz: 181.0720015
Precursor_type: [M+H]+
Spectrum_type: MS2
Instrument_type: LC-ESI-QTOF
Instrument: Agilent qTOF 6545
InChIKey: YAPQBXQYLJRXSA-UHFFFAOYSA-N
SMILES: CN1C=NC2=C1C(=O)NC(=O)N2C
Formula: C7H8N4O2
Ion_mode: positive
Collision_energy: 40 eV
Comments: Sonnenburg Lab MS2 Library C18 positive method
Num Peaks: 54
40.97734,40
41.03527,10
41.1873,10
42.04194,1000
42.06637,15
42.07726,9
42.25559,17
43.47033,17
45.00075,31
52.02784,14
53.02291,141
54.03014,52
54.04342,120
54.0708,6
54.94796,28
54.95622,67
55.0391,29
56.0601,67
57.05332,61
57.10937,15
61.00384,6
67.03955,668
67.07442,7
67.2496,24
68.04796,107
68.99603,13
69.0552,277
69.3139,22
70.03898,27
82.43729,5
83.07094,531
83.10597,13
85.04918,52
85.22408,16
85.6063,14
93.05626,20
94.05154,53
95.05915,36
95.13432,8
96.07884,67
107.03373,34
107.04771,30
108.07048,16
110.08415,75
111.357,12
116.93995,12
117.15847,26
117.75297,7
122.07041,93
122.75951,12
123.05454,129
123.33767,10
135.07763,24
148.0467,25

Name: 5-HYDROXY-TRYPTOPHAN
Precursor_mz: 221.0920683
Precursor_type: [M+H]+
Spectrum_type: MS2
Instrument_type: LC-ESI-QTOF
Instrument: Agilent qTOF 6545
InChIKey: LDCYZAJDBXYCGN-UHFFFAOYSA-N
SMILES: C1=CC2=C(C=C1O)C(=CN2)CC(C(=O)O)N
Formula: C11H12N2O3
Ion_mode: positive
Collision_energy: 10 eV
Comments: Sonnenburg Lab MS2 Library C18 positive method
Num Peaks: 16
106.06583,19
131.05064,5
132.08224,5
134.06057,33
146.06188,13
148.07762,15
158.06053,9
159.06852,10
160.07694,53
162.0563,240
162.10548,6
175.08758,42
186.05625,20
204.06665,1000
204.12098,35
221.09451,10

Name: 5-HYDROXY-TRYPTOPHAN
Precursor_mz: 221.0920683
Precursor_type: [M+H]+
Spectrum_type: MS2
Instrument_type: LC-ESI-QTOF
Instrument: Agilent qTOF 6545
InChIKey: LDCYZAJDBXYCGN-UHFFFAOYSA-N
SMILES: C1=CC2=C(C=C1O)C(=CN2)CC(C(=O)O)N
Formula: C11H12N2O3
Ion_mode: positive
Collision_energy: 20 eV
Comments: Sonnenburg Lab MS2 Library C18 positive method
Num Peaks: 33
53.00236,8
74.02358,24
89.03976,8
94.03078,6
94.99671,5
103.05463,10
105.05773,5
106.0657,21
107.05126,16
115.05445,40
116.05071,16
130.06654,27
131.04877,24
132.08261,33
133.05305,14
133.06588,14
134.0617,373
134.11975,5
142.06685,30
143.04866,7
143.07279,11
146.06111,70
147.06806,9
148.07642,88
158.06062,112
159.06871,95
160.07646,177
162.05565,1000
162.10369,22
162.12335,21
175.08865,59
186.0559,67
204.06749,152

Name: 5-HYDROXY-TRYPTOPHAN
Precursor_mz: 221.0920683
Precursor_type: [M+H]+
Spectrum_type: MS2
Instrument_type: LC-ESI-QTOF
Instrument: Agilent qTOF 6545
InChIKey: LDCYZAJDBXYCGN-UHFFFAOYSA-N
SMILES: C1=CC2=C(C=C1O)C(=CN2)CC(C(=O)O)N
Formula: C11H12N2O3
Ion_mode: positive
Collision_energy: 40 eV
Comments: Sonnenburg Lab MS2 Library C18 positive method
Num Peaks: 136
43.01822,18
51.02277,55
54.0335,55
55.0186,15
65.03945,59
67.04319,53
70.02946,16
74.02448,58
77.03934,514
77.07379,5
77.2124,5
77.56393,9
77.77867,12
78.04792,25
79.05513,427
79.08817,7
81.045,10
82.02729,13
89.03998,85
90.04458,22
91.05494,193
92.06314,25
93.03351,30
93.05913,20
93.06938,37
101.04031,43
102.04518,24
103.0555,500
103.19524,5
103.25956,7
103.33041,7
103.59614,6
104.05935,26
104.70876,8
105.03564,25
105.05645,17
105.06985,71
105.14862,12
105.17506,6
106.04001,8
106.06554,792
106.32923,9
107.0057,5
107.05,706
107.08094,11
107.10548,9
107.19089,6
107.37444,9
108.50439,18
113.03974,59
113.06113,7
114.04635,51
115.0549,415
115.09863,8
115.27103,6
115.33872,7
116.05047,900
116.08864,22
116.11864,8
116.23471,7
116.32086,7
116.3471,6
116.89615,8
117.05764,489
117.11658,6
118.04362,13
118.06655,107
118.22865,12
119.0482,14
120.04481,41
120.08129,28
120.19766,8
121.06382,16
128.05059,32
128.4883,9
129.05997,19
130.06532,645
130.12414,10
130.29856,6
130.31464,8
130.38994,7
130.41758,9
130.69955,6
130.89809,19
131.05014,632
131.07246,201
131.11294,15
131.52411,11
132.04411,125
132.05741,82
132.08312,174
133.05318,720
133.11342,11
133.2101,12
133.54719,8
133.70786,6
133.77617,6
134.06204,1000
134.10622,19
134.13448,11
134.2703,8
135.01687,6
135.06923,29
140.05153,66
141.05708,60
142.06454,28
143.07246,55
143.22461,23
144.04508,105
144.07283,10
145.05325,8
146.06096,530
146.11055,8
146.24753,7
146.50494,8
147.06977,34
148.03537,25
148.07786,92
157.05059,34
157.38148,7
158.06082,367
158.10876,11
158.26758,9
158.66125,6
159.06913,752
159.1172,10
159.14744,6
159.68707,5
160.07576,52
160.47843,6
160.7993,7
162.05471,107
162.08026,11
174.08356,6
186.05736,30
196.04998,21

Name: GLUCOSAMINE 6-SULFATE
Precursor_mz: 260.0434634
Precursor_type: [M+H]+
Spectrum_type: MS2
Instrument_type: LC-ESI-QTOF
Instrument: Agilent qTOF 6545
InChIKey: MTDHILKWIRSIHB-QZABAPFNSA-N
SMILES: C(C1C(C(C(C(O1)O)N)O)O)OS(=O)(=O)O
Formula: C6H13NO8S
Ion_mode: positive
Collision_energy: 10 eV
Comments: Sonnenburg Lab MS2 Library C18 positive method
Num Peaks: 30
56.0498,34
60.04456,82
70.06596,13
72.04504,227
84.04506,150
85.02889,53
86.06102,11
97.02862,7
98.05951,43
108.04522,8
114.05316,6
116.06971,22
126.05453,53
127.03879,24
144.06615,28
162.07651,351
162.13203,8
170.0119,14
182.01194,14
194.01216,13
206.01158,28
224.02234,68
242.03322,1000
242.09207,12
242.11312,9
242.24975,15
242.32429,7
242.33649,6
243.29592,7
260.04556,35

Name: GLUCOSAMINE 6-SULFATE
Precursor_mz: 260.0434634
Precursor_type: [M+H]+
Spectrum_type: MS2
Instrument_type: LC-ESI-QTOF
Instrument: Agilent qTOF 6545
InChIKey: MTDHILKWIRSIHB-QZABAPFNSA-N
SMILES: C(C1C(C(C(C(O1)O)N)O)O)OS(=O)(=O)O
Formula: C6H13NO8S
Ion_mode: positive
Collision_energy: 20 eV
Comments: Sonnenburg Lab MS2 Library C18 positive method
Num Peaks: 62
41.0367,8
43.01765,14
44.04953,127
55.05397,27
56.01488,12
56.04964,49
60.04442,469
60.08649,9
68.04985,108
69.03376,30
70.02693,37
70.06576,44
71.01244,15
72.04461,1000
72.07615,23
72.09971,5
72.16759,8
72.1966,6
72.2837,9
72.30625,11
73.02902,40
73.03959,20
74.06224,7
78.03237,13
80.05038,38
80.33346,11
81.03345,91
84.04471,513
84.08113,8
84.09434,5
84.18996,11
85.02829,100
85.98169,29
86.06094,88
90.05408,19
96.04471,47
97.02847,24
98.06029,65
98.4438,9
98.97545,13
100.03703,23
101.0243,31
102.05591,41
103.03666,9
108.04546,74
108.93496,8
109.02605,34
114.05564,68
115.03871,89
126.05415,34
127.03983,64
132.06225,21
140.00075,51
144.06647,34
144.6022,6
146.95912,49
162.07561,147
166.01533,52
182.01111,15
206.99404,10
224.02277,21
242.03301,125

Name: GLUCOSAMINE 6-SULFATE
Precursor_mz: 260.0434634
Precursor_type: [M+H]+
Spectrum_type: MS2
Instrument_type: LC-ESI-QTOF
Instrument: Agilent qTOF 6545
InChIKey: MTDHILKWIRSIHB-QZABAPFNSA-N
SMILES: C(C1C(C(C(C(O1)O)N)O)O)OS(=O)(=O)O
Formula: C6H13NO8S
Ion_mode: positive
Collision_energy: 40 eV
Comments: Sonnenburg Lab MS2 Library C18 positive method
Num Peaks: 48
41.03833,200
42.0341,363
42.06814,6
43.05331,25
44.04942,1000
44.08473,16
45.03361,256
45.79089,6
53.0385,113
55.01816,107
55.0542,53
56.04983,497
56.07786,9
56.71459,19
57.03396,127
58.02848,100
58.06573,47
60.04454,558
60.15127,7
60.22132,22
60.28876,7
60.49668,7
61.02764,15
68.04944,417
69.03399,47
69.17607,7
69.80221,9
70.06604,154
71.04919,115
72.04446,682
72.12919,9
72.43941,6
73.02823,105
73.27809,9
74.06006,84
80.04954,39
81.03527,114
81.49859,6
84.04629,83
85.02796,51
85.32237,10
86.05896,19
89.18153,27
96.04214,70
100.04122,25
102.05406,53
115.09473,10
126.05669,45

Name: ALLOTHREONINE
Precursor_mz: 120.0655192
Precursor_type: [M+H]+
Spectrum_type: MS2
Instrument_type: LC-ESI-QTOF
Instrument: Agilent qTOF 6545
InChIKey: AYFVYJQAPQTCCC-HRFVKAFMSA-N
SMILES: CC(C(C(=O)O)N)O
Formula: C4H9NO3
Ion_mode: positive
Collision_energy: 10 eV
Comments: Sonnenburg Lab MS2 Library C18 positive method
Num Peaks: 15
46.0282,43
56.04917,1000
56.07752,27
57.0331,69
58.02814,7
58.06482,17
74.02303,25
74.05999,632
74.09254,15
84.0441,327
84.07807,6
85.02751,6
102.05501,349
102.09317,7
120.06471,25

Name: ALLOTHREONINE
Precursor_mz: 120.0655192
Precursor_type: [M+H]+
Spectrum_type: MS2
Instrument_type: LC-ESI-QTOF
Instrument: Agilent qTOF 6545
InChIKey: AYFVYJQAPQTCCC-HRFVKAFMSA-N
SMILES: CC(C(C(=O)O)N)O
Formula: C4H9NO3
Ion_mode: positive
Collision_energy: 20 eV
Comments: Sonnenburg Lab MS2 Library C18 positive method
Num Peaks: 11
45.03302,6
46.02757,38
56.04919,1000
56.07766,25
57.03294,137
58.02815,5
58.06471,14
74.024,16
74.05971,133
84.04383,44
102.05414,12

Name: ALLOTHREONINE
Precursor_mz: 120.0655192
Precursor_type: [M+H]+
Spectrum_type: MS2
Instrument_type: LC-ESI-QTOF
Instrument: Agilent qTOF 6545
InChIKey: AYFVYJQAPQTCCC-HRFVKAFMSA-N
SMILES: CC(C(C(=O)O)N)O
Formula: C4H9NO3
Ion_mode: positive
Collision_energy: 40 eV
Comments: Sonnenburg Lab MS2 Library C18 positive method
Num Peaks: 31
39.02396,13
39.13953,9
41.02468,27
41.03815,32
42.00789,12
42.03269,39
42.16309,12
43.01831,101
44.97945,34
44.99674,13
45.03303,135
46.02766,186
54.0332,15
56.04927,1000
56.07796,12
56.132,15
56.14762,8
56.19196,11
56.26747,5
56.59112,6
56.72194,8
57.03358,159
57.16054,7
57.38849,5
57.41231,6
58.06443,14
59.03573,67
59.05321,6
60.9746,13
74.05736,42
78.98356,17

Name: 5-HYDROXYLYSINE
Precursor_mz: 163.1077183
Precursor_type: [M+H]+
Spectrum_type: MS2
Instrument_type: LC-ESI-QTOF
Instrument: Agilent qTOF 6545
InChIKey: YSMODUONRAFBET-UHNVWZDZSA-N
SMILES: C(CC(C(=O)O)N)C(CN)O
Formula: C6H14N2O3
Ion_mode: positive
Collision_energy: 10 eV
Comments: Sonnenburg Lab MS2 Library C18 positive method
Num Peaks: 17
55.05402,92
56.04929,82
67.05434,5
70.06437,12
74.02377,145
82.06488,634
83.0491,10
84.08059,93
99.0921,32
100.07554,343
101.05952,8
117.10273,8
127.0864,13
128.07079,1000
145.09693,150
146.08079,104
163.10744,105

Name: 5-HYDROXYLYSINE
Precursor_mz: 163.1077183
Precursor_type: [M+H]+
Spectrum_type: MS2
Instrument_type: LC-ESI-QTOF
Instrument: Agilent qTOF 6545
InChIKey: YSMODUONRAFBET-UHNVWZDZSA-N
SMILES: C(CC(C(=O)O)N)C(CN)O
Formula: C6H14N2O3
Ion_mode: positive
Collision_energy: 20 eV
Comments: Sonnenburg Lab MS2 Library C18 positive method
Num Peaks: 17
44.04868,13
46.02826,23
54.03334,16
55.05399,581
56.04926,540
57.03355,7
67.05384,23
70.06452,35
72.0806,6
74.02352,241
80.0488,13
82.06488,1000
83.04917,24
84.0806,142
99.09104,14
100.07532,182
128.07079,130

Name: 5-HYDROXYLYSINE
Precursor_mz: 163.1077183
Precursor_type: [M+H]+
Spectrum_type: MS2
Instrument_type: LC-ESI-QTOF
Instrument: Agilent qTOF 6545
InChIKey: YSMODUONRAFBET-UHNVWZDZSA-N
SMILES: C(CC(C(=O)O)N)C(CN)O
Formula: C6H14N2O3
Ion_mode: positive
Collision_energy: 40 eV
Comments: Sonnenburg Lab MS2 Library C18 positive method
Num Peaks: 23
39.02245,58
41.03809,24
42.03265,15
43.01668,12
43.04105,13
44.04908,17
46.0275,8
53.03812,31
54.0331,21
55.05414,946
55.08256,22
56.04927,1000
57.03237,16
65.03831,23
67.0414,68
68.04848,7
69.05753,6
70.06451,17
74.02297,23
80.04906,32
82.06462,136
83.04873,15
84.08087,22

Name: SPERMIDINE
Precursor_mz: 146.1651736
Precursor_type: [M+H]+
Spectrum_type: MS2
Instrument_type: LC-ESI-QTOF
Instrument: Agilent qTOF 6545
InChIKey: ATHGHQPFGPMSJY-UHFFFAOYSA-N
SMILES: C(CCNCCCN)CN
Formula: C7H19N3
Ion_mode: positive
Collision_energy: 10 eV
Comments: Sonnenburg Lab MS2 Library C18 positive method
Num Peaks: 22
43.01801,14
55.94475,7
56.94107,16
58.06454,77
71.92828,17
72.08077,1000
72.11323,32
72.1254,30
72.15462,7
72.208,6
72.93924,13
73.21873,9
75.09183,95
84.08016,68
89.10745,17
89.20956,5
100.93008,12
100.95668,47
112.11145,209
112.15272,5
129.13873,212
146.16572,145

Name: SPERMIDINE
Precursor_mz: 146.1651736
Precursor_type: [M+H]+
Spectrum_type: MS2
Instrument_type: LC-ESI-QTOF
Instrument: Agilent qTOF 6545
InChIKey: ATHGHQPFGPMSJY-UHFFFAOYSA-N
SMILES: C(CCNCCCN)CN
Formula: C7H19N3
Ion_mode: positive
Collision_energy: 20 eV
Comments: Sonnenburg Lab MS2 Library C18 positive method
Num Peaks: 14
41.03785,23
42.0329,24
55.05427,22
56.04877,7
56.94211,10
58.06496,20
71.92793,8
72.08068,1000
72.11268,30
72.12553,20
75.0919,5
84.0804,185
84.24363,7
112.11127,82

Name: SPERMIDINE
Precursor_mz: 146.1651736
Precursor_type: [M+H]+
Spectrum_type: MS2
Instrument_type: LC-ESI-QTOF
Instrument: Agilent qTOF 6545
InChIKey: ATHGHQPFGPMSJY-UHFFFAOYSA-N
SMILES: C(CCNCCCN)CN
Formula: C7H19N3
Ion_mode: positive
Collision_energy: 40 eV
Comments: Sonnenburg Lab MS2 Library C18 positive method
Num Peaks: 15
42.03281,288
42.58835,21
43.04106,179
44.04874,47
55.05491,308
55.19211,34
56.04972,46
58.06451,113
58.36933,42
72.08112,1000
72.24681,21
72.49215,27
84.08073,562
84.27071,15
98.09868,105

Name: HISTIDINE
Precursor_mz: 156.0767525
Precursor_type: [M+H]+
Spectrum_type: MS2
Instrument_type: LC-ESI-QTOF
Instrument: Agilent qTOF 6545
InChIKey: HNDVDQJCIGZPNO-YFKPBYRVSA-N
SMILES: C1=C(NC=N1)CC(C(=O)O)N
Formula: C6H9N3O2
Ion_mode: positive
Collision_energy: 10 eV
Comments: Sonnenburg Lab MS2 Library C18 positive method
Num Peaks: 11
56.04893,18
64.01672,5
72.0816,7
82.052,19
83.05994,41
93.04328,15
95.06056,75
110.07105,1000
110.11086,28
110.12693,31
156.07681,191

Name: HISTIDINE
Precursor_mz: 156.0767525
Precursor_type: [M+H]+
Spectrum_type: MS2
Instrument_type: LC-ESI-QTOF
Instrument: Agilent qTOF 6545
InChIKey: HNDVDQJCIGZPNO-YFKPBYRVSA-N
SMILES: C1=C(NC=N1)CC(C(=O)O)N
Formula: C6H9N3O2
Ion_mode: positive
Collision_energy: 20 eV
Comments: Sonnenburg Lab MS2 Library C18 positive method
Num Peaks: 15
42.0337,9
54.03334,11
56.0496,88
68.04955,48
81.0453,27
82.05222,105
83.06059,385
83.09602,10
93.04542,244
95.06029,98
108.06701,12
110.07131,1000
110.11117,25
110.38274,6
111.05575,7

Name: HISTIDINE
Precursor_mz: 156.0767525
Precursor_type: [M+H]+
Spectrum_type: MS2
Instrument_type: LC-ESI-QTOF
Instrument: Agilent qTOF 6545
InChIKey: HNDVDQJCIGZPNO-YFKPBYRVSA-N
SMILES: C1=C(NC=N1)CC(C(=O)O)N
Formula: C6H9N3O2
Ion_mode: positive
Collision_energy: 40 eV
Comments: Sonnenburg Lab MS2 Library C18 positive method
Num Peaks: 40
39.02275,50
40.0171,19
41.03901,33
42.03359,145
43.04152,53
52.01679,21
54.0337,181
55.04195,140
55.21964,5
56.0496,1000
56.07795,27
56.15833,7
56.93959,6
66.03398,213
66.05145,9
66.25426,5
67.04167,41
68.05031,63
68.93456,10
69.0458,23
81.04474,606
81.07869,13
82.05283,704
82.08871,12
82.10174,7
82.11433,6
83.06042,789
83.09611,12
83.16516,8
83.76941,6
93.045,369
93.09499,6
93.10536,5
93.1924,7
93.23601,6
93.24609,5
93.43071,6
95.0609,39
96.76484,7
110.0697,82

Name: GLUTAMIC ACID
Precursor_mz: 148.0604338
Precursor_type: [M+H]+
Spectrum_type: MS2
Instrument_type: LC-ESI-QTOF
Instrument: Agilent qTOF 6545
InChIKey: WHUUTDBJXJRKMK-VKHMYHEASA-N
SMILES: C(CC(=O)O)C(C(=O)O)N
Formula: C5H9NO4
Ion_mode: positive
Collision_energy: 10 eV
Comments: Sonnenburg Lab MS2 Library C18 positive method
Num Peaks: 9
41.03091,18
56.04088,47
84.03431,1000
85.01862,23
102.04483,290
102.08278,7
130.03859,223
131.02283,9
148.04896,53

Name: GLUTAMIC ACID
Precursor_mz: 148.0604338
Precursor_type: [M+H]+
Spectrum_type: MS2
Instrument_type: LC-ESI-QTOF
Instrument: Agilent qTOF 6545
InChIKey: WHUUTDBJXJRKMK-VKHMYHEASA-N
SMILES: C(CC(=O)O)C(C(=O)O)N
Formula: C5H9NO4
Ion_mode: positive
Collision_energy: 20 eV
Comments: Sonnenburg Lab MS2 Library C18 positive method
Num Peaks: 7
41.03068,87
56.04084,243
56.06888,7
57.02469,11
84.03441,1000
85.01823,25
102.0449,32

Name: GLUTAMIC ACID
Precursor_mz: 148.0604338
Precursor_type: [M+H]+
Spectrum_type: MS2
Instrument_type: LC-ESI-QTOF
Instrument: Agilent qTOF 6545
InChIKey: WHUUTDBJXJRKMK-VKHMYHEASA-N
SMILES: C(CC(=O)O)C(C(=O)O)N
Formula: C5H9NO4
Ion_mode: positive
Collision_energy: 40 eV
Comments: Sonnenburg Lab MS2 Library C18 positive method
Num Peaks: 14
39.01505,14
41.03071,214
42.02542,8
43.00922,17
45.02538,7
55.00873,11
56.04088,1000
56.06919,21
57.02517,23
57.04922,6
60.97786,6
66.02429,14
71.00269,7
84.0344,196

Name: SARCOSINE
Precursor_mz: 90.05495447
Precursor_type: [M+H]+
Spectrum_type: MS2
Instrument_type: LC-ESI-QTOF
Instrument: Agilent qTOF 6545
InChIKey: FSYKKLYZXJSNPZ-UHFFFAOYSA-N
SMILES: CNCC(=O)O
Formula: C3H7NO2
Ion_mode: positive
Collision_energy: 10 eV
Comments: Sonnenburg Lab MS2 Library C18 positive method
Num Peaks: 10
42.02677,5
44.04144,1000
44.06713,35
44.07621,27
44.33512,7
44.6458,6
54.48852,24
68.98238,15
81.92684,18
90.04398,28

Name: SARCOSINE
Precursor_mz: 90.05495447
Precursor_type: [M+H]+
Spectrum_type: MS2
Instrument_type: LC-ESI-QTOF
Instrument: Agilent qTOF 6545
InChIKey: FSYKKLYZXJSNPZ-UHFFFAOYSA-N
SMILES: CNCC(=O)O
Formula: C3H7NO2
Ion_mode: positive
Collision_energy: 20 eV
Comments: Sonnenburg Lab MS2 Library C18 positive method
Num Peaks: 11
44.04137,1000
44.06665,31
44.07629,27
44.1284,6
44.25659,5
44.36062,5
44.94112,6
59.00498,12
71.47975,28
72.92638,19
81.92733,59

Name: SARCOSINE
Precursor_mz: 90.05495447
Precursor_type: [M+H]+
Spectrum_type: MS2
Instrument_type: LC-ESI-QTOF
Instrument: Agilent qTOF 6545
InChIKey: FSYKKLYZXJSNPZ-UHFFFAOYSA-N
SMILES: CNCC(=O)O
Formula: C3H7NO2
Ion_mode: positive
Collision_energy: 40 eV
Comments: Sonnenburg Lab MS2 Library C18 positive method
Num Peaks: 7
42.02509,232
44.04077,1000
44.06724,15
44.40273,6
55.92544,323
57.97635,9
81.92834,56

Name: CREATININE
Precursor_mz: 114.0661879
Precursor_type: [M+H]+
Spectrum_type: MS2
Instrument_type: LC-ESI-QTOF
Instrument: Agilent qTOF 6545
InChIKey: DDRJAANPRJIHGJ-UHFFFAOYSA-N
SMILES: CN1CC(=O)N=C1N
Formula: C4H7N3O
Ion_mode: positive
Collision_energy: 10 eV
Comments: Sonnenburg Lab MS2 Library C18 positive method
Num Peaks: 8
43.02779,27
44.04842,1000
44.07429,40
44.08344,37
72.04446,16
86.07075,239
86.10612,5
114.06518,810

Name: CREATININE
Precursor_mz: 114.0661879
Precursor_type: [M+H]+
Spectrum_type: MS2
Instrument_type: LC-ESI-QTOF
Instrument: Agilent qTOF 6545
InChIKey: DDRJAANPRJIHGJ-UHFFFAOYSA-N
SMILES: CN1CC(=O)N=C1N
Formula: C4H7N3O
Ion_mode: positive
Collision_energy: 20 eV
Comments: Sonnenburg Lab MS2 Library C18 positive method
Num Peaks: 7
43.02806,63
44.04858,1000
44.08329,35
72.04369,24
72.9365,18
86.07039,25
114.06471,54

Name: CREATININE
Precursor_mz: 114.0661879
Precursor_type: [M+H]+
Spectrum_type: MS2
Instrument_type: LC-ESI-QTOF
Instrument: Agilent qTOF 6545
InChIKey: DDRJAANPRJIHGJ-UHFFFAOYSA-N
SMILES: CN1CC(=O)N=C1N
Formula: C4H7N3O
Ion_mode: positive
Collision_energy: 40 eV
Comments: Sonnenburg Lab MS2 Library C18 positive method
Num Peaks: 10
42.03273,70
43.02822,332
43.06306,5
44.04845,1000
44.07403,30
44.2729,7
44.49537,6
55.93365,19
58.02849,12
72.93588,6

Name: DIHYDROOROTIC ACID
Precursor_mz: 159.0400327
Precursor_type: [M+H]+
Spectrum_type: MS2
Instrument_type: LC-ESI-QTOF
Instrument: Agilent qTOF 6545
InChIKey: UFIVEPVSAGBUSI-REOHCLBHSA-N
SMILES: C1C(NC(=O)NC1=O)C(=O)O
Formula: C5H6N2O4
Ion_mode: positive
Collision_energy: 10 eV
Comments: Sonnenburg Lab MS2 Library C18 positive method
Num Peaks: 83
43.02812,145
44.05947,20
45.00346,13
45.05252,22
45.21023,7
46.03822,111
55.94482,245
55.97391,7
57.94735,44
61.04924,36
70.04053,709
70.06444,14
70.52951,11
71.02426,114
71.03309,54
71.17881,16
71.22572,7
72.15539,11
72.35648,10
72.94857,249
72.98121,11
72.99732,19
73.85939,16
73.95809,15
74.03559,669
74.08663,18
74.11359,7
74.18215,5
74.21529,5
74.22996,9
74.28415,8
74.757,14
78.53031,88
85.96053,9
87.06763,564
87.11794,7
87.43356,7
88.05156,683
88.08781,10
88.22476,19
88.35184,5
88.45291,13
88.47926,7
88.67575,7
89.95262,64
90.96154,25
96.97348,488
97.0273,18
97.36301,6
97.4316,12
98.03657,93
98.40118,13
98.44282,10
98.97598,42
98.98789,31
99.01987,247
99.04956,8
108.00768,35
113.04842,1000
113.68031,7
113.97544,65
113.99543,8
114.03316,123
114.11792,9
114.9931,22
116.04634,229
116.93785,61
116.95333,24
116.98863,242
117.04395,11
117.13721,8
117.94823,110
117.96944,6
117.99333,92
118.40522,6
124.98096,89
125.00219,41
126.9813,32
131.05875,128
131.13113,76
135.95815,57
139.92627,16
141.04289,68

Name: DIHYDROOROTIC ACID
Precursor_mz: 159.0400327
Precursor_type: [M+H]+
Spectrum_type: MS2
Instrument_type: LC-ESI-QTOF
Instrument: Agilent qTOF 6545
InChIKey: UFIVEPVSAGBUSI-REOHCLBHSA-N
SMILES: C1C(NC(=O)NC1=O)C(=O)O
Formula: C5H6N2O4
Ion_mode: positive
Collision_energy: 20 eV
Comments: Sonnenburg Lab MS2 Library C18 positive method
Num Peaks: 74
43.02757,269
43.38446,12
43.50117,10
44.02306,113
44.03828,8
44.10821,16
44.12667,19
45.00165,61
45.05451,44
46.03775,145
53.01184,60
55.94496,856
55.97391,15
56.02331,8
56.05211,5
56.95299,15
56.97676,23
57.94525,40
61.05063,65
61.25573,16
61.39288,10
63.01346,129
64.98947,43
70.04079,1000
70.08375,8
70.1335,43
70.2118,15
70.88304,13
71.02479,105
71.22152,12
71.94009,8
72.01983,204
72.04601,10
72.90109,8
72.9487,341
72.99606,28
73.66582,7
74.0002,79
74.03538,556
74.06396,8
74.18237,23
74.32309,6
74.52993,6
80.02473,61
81.00621,9
85.04955,37
85.23172,8
88.05054,72
88.06849,35
89.15431,10
89.95292,113
90.95996,55
96.97328,201
96.99992,9
97.98291,29
98.03616,22
98.96762,52
99.02039,678
99.0567,15
99.15401,15
99.32017,27
99.94785,11
100.95669,29
104.18825,14
107.005,27
113.04807,198
116.04502,56
116.94171,114
116.96042,10
116.98637,8
117.95066,77
118.02446,15
122.96516,78
130.99053,36

Name: DIHYDROOROTIC ACID
Precursor_mz: 159.0400327
Precursor_type: [M+H]+
Spectrum_type: MS2
Instrument_type: LC-ESI-QTOF
Instrument: Agilent qTOF 6545
InChIKey: UFIVEPVSAGBUSI-REOHCLBHSA-N
SMILES: C1C(NC(=O)NC1=O)C(=O)O
Formula: C5H6N2O4
Ion_mode: positive
Collision_energy: 40 eV
Comments: Sonnenburg Lab MS2 Library C18 positive method
Num Peaks: 49
42.04323,361
42.05577,36
43.02716,181
43.11465,14
43.14522,16
43.16943,10
43.9931,122
44.02269,631
44.0485,12
44.05933,99
44.32539,21
44.88696,23
45.00142,236
53.01266,417
55.94514,968
55.97391,12
56.19425,9
56.48981,6
56.95304,624
56.98184,14
56.99234,8
60.9412,73
60.99596,85
61.0498,104
67.94489,59
70.0388,335
70.05847,11
70.28818,49
71.02412,87
71.03532,42
71.37976,16
71.94066,799
71.97255,135
72.00789,5
72.01831,203
72.40361,14
72.94911,1000
72.98137,17
74.52462,15
89.95035,225
89.96961,24
89.99943,73
96.97374,91
96.99958,14
99.01945,133
99.94783,49
99.96528,8
100.93771,38
112.20602,7

Name: EPINEPHRINE
Precursor_mz: 184.0968193
Precursor_type: [M+H]+
Spectrum_type: MS2
Instrument_type: LC-ESI-QTOF
Instrument: Agilent qTOF 6545
InChIKey: UCTWMZQNUQWSLP-VIFPVBQESA-N
SMILES: CNCC(C1=CC(=C(C=C1)O)O)O
Formula: C9H13NO3
Ion_mode: positive
Collision_energy: 10 eV
Comments: Sonnenburg Lab MS2 Library C18 positive method
Num Peaks: 18
42.03216,10
57.05571,21
58.06448,30
91.05223,12
107.0487,37
120.0784,19
128.10501,8
133.04955,11
135.04236,30
137.05962,12
146.06143,5
148.07475,8
151.0632,28
166.08527,1000
166.13468,27
166.38883,5
166.57262,6
167.09057,5

Name: EPINEPHRINE
Precursor_mz: 184.0968193
Precursor_type: [M+H]+
Spectrum_type: MS2
Instrument_type: LC-ESI-QTOF
Instrument: Agilent qTOF 6545
InChIKey: UCTWMZQNUQWSLP-VIFPVBQESA-N
SMILES: CNCC(C1=CC(=C(C=C1)O)O)O
Formula: C9H13NO3
Ion_mode: positive
Collision_energy: 20 eV
Comments: Sonnenburg Lab MS2 Library C18 positive method
Num Peaks: 78
42.03256,269
42.05658,6
44.04786,68
46.06428,13
56.04834,95
57.05664,963
57.09542,17
57.11461,9
57.13562,11
57.2828,11
58.06491,152
58.10626,6
58.49407,8
70.47126,5
77.03757,72
77.11311,7
77.20468,10
77.26881,6
77.34814,5
79.05329,145
79.37525,12
80.04874,74
81.03213,126
81.06648,12
84.08033,26
85.06211,10
91.05423,150
93.06812,30
95.07294,20
101.94597,35
103.43795,10
107.04799,1000
107.08607,25
107.1027,16
107.14235,8
107.27044,17
107.46715,6
109.02731,211
109.26765,10
110.03692,35
111.04094,31
119.04835,58
119.28709,7
120.08029,474
120.12331,6
120.1387,6
122.06088,25
123.0439,243
123.06609,27
125.0569,89
131.04751,55
131.07044,44
133.04953,93
134.03588,58
134.05775,58
134.08167,9
135.04338,497
135.08768,10
135.14826,7
135.28715,14
135.40692,7
137.05909,141
146.05681,31
148.07506,229
148.20189,6
148.2992,7
148.78622,7
149.08252,45
150.05921,11
151.06204,631
151.16494,5
151.34882,9
165.07888,24
166.08516,872
166.14074,13
166.24536,6
166.39324,9
166.46323,10

Name: EPINEPHRINE
Precursor_mz: 184.0968193
Precursor_type: [M+H]+
Spectrum_type: MS2
Instrument_type: LC-ESI-QTOF
Instrument: Agilent qTOF 6545
InChIKey: UCTWMZQNUQWSLP-VIFPVBQESA-N
SMILES: CNCC(C1=CC(=C(C=C1)O)O)O
Formula: C9H13NO3
Ion_mode: positive
Collision_energy: 40 eV
Comments: Sonnenburg Lab MS2 Library C18 positive method
Num Peaks: 66
39.02193,9
42.03261,403
43.02228,12
44.04773,58
51.02233,214
51.03593,19
53.03821,25
54.03217,14
54.04517,9
54.71461,12
55.01766,21
56.04844,53
56.20702,9
57.05623,235
57.93381,18
58.06653,7
58.94139,17
65.0375,107
65.05564,6
67.0192,8
67.05497,6
67.18146,10
68.0476,34
70.02773,10
70.06511,51
77.0376,1000
77.07053,19
78.04422,89
79.04172,26
79.05287,155
80.04802,65
81.03232,154
81.05501,25
89.0363,11
91.0537,158
92.04765,34
94.02842,32
94.03863,9
94.06603,21
95.04844,12
101.94864,33
104.04846,114
105.03255,88
105.05588,44
106.03806,19
106.06479,26
106.57426,5
107.04829,134
107.20561,11
107.31325,7
118.06209,12
119.19224,7
120.0534,6
122.05827,36
122.79039,7
123.04304,273
123.48276,8
123.62567,6
132.04082,20
133.05095,74
134.03584,51
134.0585,49
134.34962,11
135.04373,20
136.0361,28
166.08641,22

Name: CADAVERINE
Precursor_mz: 103.1229745
Precursor_type: [M+H]+
Spectrum_type: MS2
Instrument_type: LC-ESI-QTOF
Instrument: Agilent qTOF 6545
InChIKey: VHRGRCVQAFMJIZ-UHFFFAOYSA-N
SMILES: C(CCN)CCN
Formula: C5H14N2
Ion_mode: positive
Collision_energy: 10 eV
Comments: Sonnenburg Lab MS2 Library C18 positive method
Num Peaks: 5
41.03802,36
69.0696,120
84.95951,13
86.09613,1000
103.12222,6

Name: CADAVERINE
Precursor_mz: 103.1229745
Precursor_type: [M+H]+
Spectrum_type: MS2
Instrument_type: LC-ESI-QTOF
Instrument: Agilent qTOF 6545
InChIKey: VHRGRCVQAFMJIZ-UHFFFAOYSA-N
SMILES: C(CCN)CCN
Formula: C5H14N2
Ion_mode: positive
Collision_energy: 20 eV
Comments: Sonnenburg Lab MS2 Library C18 positive method
Num Peaks: 10
39.0221,19
40.96902,5
41.0381,817
43.0533,8
44.04911,30
58.06476,5
67.05381,15
69.06955,446
84.95886,9
86.09603,1000

Name: CADAVERINE
Precursor_mz: 103.1229745
Precursor_type: [M+H]+
Spectrum_type: MS2
Instrument_type: LC-ESI-QTOF
Instrument: Agilent qTOF 6545
InChIKey: VHRGRCVQAFMJIZ-UHFFFAOYSA-N
SMILES: C(CCN)CCN
Formula: C5H14N2
Ion_mode: positive
Collision_energy: 40 eV
Comments: Sonnenburg Lab MS2 Library C18 positive method
Num Peaks: 11
39.02241,508
40.9682,26
41.03806,1000
41.06237,19
42.03271,12
43.04088,47
43.05324,14
44.04883,71
55.93388,11
69.0689,22
86.09604,5

Name: TRIGONELLINE
Precursor_mz: 138.0549545
Precursor_type: [M+H]+
Spectrum_type: MS2
Instrument_type: LC-ESI-QTOF
Instrument: Agilent qTOF 6545
InChIKey: WWNNZCOKKKDOPX-UHFFFAOYSA-N
SMILES: C[N+]1=CC=CC(=C1)C(=O)[O-]
Formula: C7H7NO2
Ion_mode: positive
Collision_energy: 10 eV
Comments: Sonnenburg Lab MS2 Library C18 positive method
Num Peaks: 5
78.0337,9
92.04974,52
94.06519,53
120.04466,5
138.05509,1000

Name: TRIGONELLINE
Precursor_mz: 138.0549545
Precursor_type: [M+H]+
Spectrum_type: MS2
Instrument_type: LC-ESI-QTOF
Instrument: Agilent qTOF 6545
InChIKey: WWNNZCOKKKDOPX-UHFFFAOYSA-N
SMILES: C[N+]1=CC=CC(=C1)C(=O)[O-]
Formula: C7H7NO2
Ion_mode: positive
Collision_energy: 20 eV
Comments: Sonnenburg Lab MS2 Library C18 positive method
Num Peaks: 23
39.02271,5
41.0385,16
42.03341,26
44.99692,5
51.02244,10
52.03067,5
53.03858,86
65.03868,103
66.03417,8
66.04601,7
67.04166,7
67.05437,75
77.03849,18
78.03391,193
79.04178,41
80.0497,10
92.04945,946
93.05743,81
94.06502,896
110.05987,18
120.04477,21
136.03963,29
138.05492,1000

Name: TRIGONELLINE
Precursor_mz: 138.0549545
Precursor_type: [M+H]+
Spectrum_type: MS2
Instrument_type: LC-ESI-QTOF
Instrument: Agilent qTOF 6545
InChIKey: WWNNZCOKKKDOPX-UHFFFAOYSA-N
SMILES: C[N+]1=CC=CC(=C1)C(=O)[O-]
Formula: C7H7NO2
Ion_mode: positive
Collision_energy: 40 eV
Comments: Sonnenburg Lab MS2 Library C18 positive method
Num Peaks: 33
39.02275,204
40.03037,28
41.02561,12
41.03845,185
42.03344,136
44.99674,18
50.01487,34
51.02276,344
52.01786,31
52.0306,415
53.02635,8
53.03857,384
54.03389,14
55.93446,8
65.03862,1000
66.03414,328
66.04603,237
67.04141,159
67.0539,115
68.04905,9
76.0179,8
77.02604,53
77.03784,39
78.03385,528
79.04191,572
80.0497,136
91.04191,11
92.04975,562
93.05741,312
94.06526,281
96.04523,6
105.02109,6
138.05479,8

Name: OPHTHALMIC ACID
Precursor_mz: 290.1346613
Precursor_type: [M+H]+
Spectrum_type: MS2
Instrument_type: LC-ESI-QTOF
Instrument: Agilent qTOF 6545
InChIKey: JCMUOFQHZLPHQP-BQBZGAKWSA-N
SMILES: CCC(C(=O)NCC(=O)O)NC(=O)CCC(C(=O)O)N
Formula: C11H19N3O6
Ion_mode: positive
Collision_energy: 10 eV
Comments: Sonnenburg Lab MS2 Library C18 positive method
Num Peaks: 19
58.0654,833
58.09433,22
84.04358,18
130.05095,30
161.09215,1000
161.13992,27
161.31583,5
161.54973,5
169.09633,13
170.08359,6
187.1093,5
197.092,15
215.10303,611
215.1784,6
216.25918,6
227.10261,100
253.48588,11
273.10874,66
290.1352,294

Name: OPHTHALMIC ACID
Precursor_mz: 290.1346613
Precursor_type: [M+H]+
Spectrum_type: MS2
Instrument_type: LC-ESI-QTOF
Instrument: Agilent qTOF 6545
InChIKey: JCMUOFQHZLPHQP-BQBZGAKWSA-N
SMILES: CCC(C(=O)NCC(=O)O)NC(=O)CCC(C(=O)O)N
Formula: C11H19N3O6
Ion_mode: positive
Collision_energy: 20 eV
Comments: Sonnenburg Lab MS2 Library C18 positive method
Num Peaks: 16
58.06529,1000
58.09418,31
84.04432,65
96.08133,5
102.05489,6
124.07522,6
130.04988,66
142.04952,7
161.09196,79
169.09544,9
170.08076,28
197.09049,7
215.10069,19
227.10206,35
272.11863,6
273.10981,19

Name: OPHTHALMIC ACID
Precursor_mz: 290.1346613
Precursor_type: [M+H]+
Spectrum_type: MS2
Instrument_type: LC-ESI-QTOF
Instrument: Agilent qTOF 6545
InChIKey: JCMUOFQHZLPHQP-BQBZGAKWSA-N
SMILES: CCC(C(=O)NCC(=O)O)NC(=O)CCC(C(=O)O)N
Formula: C11H19N3O6
Ion_mode: positive
Collision_energy: 40 eV
Comments: Sonnenburg Lab MS2 Library C18 positive method
Num Peaks: 17
41.03855,85
56.04947,51
58.06532,1000
58.09391,29
58.6915,8
68.05167,10
74.024,16
76.03864,65
80.05125,6
84.04453,383
84.07916,7
84.33021,6
96.0803,74
115.07564,6
123.09115,32
124.07429,15
170.08092,6

Name: GALACTOSAMINE
Precursor_mz: 180.0866485
Precursor_type: [M+H]+
Spectrum_type: MS2
Instrument_type: LC-ESI-QTOF
Instrument: Agilent qTOF 6545
InChIKey: MSWZFWKMSRAUBD-GASJEMHNSA-N
SMILES: C(C1C(C(C(C(O1)O)N)O)O)O
Formula: C6H13NO5
Ion_mode: positive
Collision_energy: 10 eV
Comments: Sonnenburg Lab MS2 Library C18 positive method
Num Peaks: 33
41.04688,17
44.05785,65
54.95601,10
56.05862,16
57.04315,9
60.05273,6
68.05907,9
70.07597,7
72.0543,1000
72.08596,19
72.1658,6
72.24818,5
72.45512,8
72.46142,6
73.05682,7
80.05797,14
81.04325,15
84.05438,27
85.03805,12
88.04759,6
90.06427,11
96.05534,167
98.06968,72
108.05598,7
116.08088,12
126.06722,56
127.04942,25
132.07689,10
138.97399,5
144.07773,126
145.05933,7
162.08865,329
162.53336,6

Name: GALACTOSAMINE
Precursor_mz: 180.0866485
Precursor_type: [M+H]+
Spectrum_type: MS2
Instrument_type: LC-ESI-QTOF
Instrument: Agilent qTOF 6545
InChIKey: MSWZFWKMSRAUBD-GASJEMHNSA-N
SMILES: C(C1C(C(C(C(O1)O)N)O)O)O
Formula: C6H13NO5
Ion_mode: positive
Collision_energy: 20 eV
Comments: Sonnenburg Lab MS2 Library C18 positive method
Num Peaks: 41
42.04123,30
43.02675,19
44.05775,265
44.08342,5
45.04159,22
55.06342,11
56.05848,50
57.04239,28
58.0381,27
60.0538,55
61.03755,41
68.05871,27
69.04236,39
69.06467,9
70.03639,18
70.07448,123
72.05427,1000
72.08618,16
72.18167,7
72.29479,7
72.34877,6
72.3781,6
73.03884,7
80.05984,68
81.04192,6
84.05535,29
85.03857,82
86.06926,17
91.04889,7
96.05516,138
97.03955,32
97.06567,10
98.07154,104
100.04974,9
103.05049,11
108.05547,8
109.04015,9
114.06533,11
126.06686,13
127.05062,29
162.09183,16

Name: GALACTOSAMINE
Precursor_mz: 180.0866485
Precursor_type: [M+H]+
Spectrum_type: MS2
Instrument_type: LC-ESI-QTOF
Instrument: Agilent qTOF 6545
InChIKey: MSWZFWKMSRAUBD-GASJEMHNSA-N
SMILES: C(C1C(C(C(C(O1)O)N)O)O)O
Formula: C6H13NO5
Ion_mode: positive
Collision_energy: 40 eV
Comments: Sonnenburg Lab MS2 Library C18 positive method
Num Peaks: 32
41.04653,65
42.0424,26
43.02601,172
43.04935,32
43.06126,55
43.13598,11
44.02164,7
44.05757,1000
44.08322,19
44.09996,11
44.36309,5
45.04214,89
53.04645,97
53.11645,21
54.04278,49
54.05737,6
55.02584,75
56.05803,9
57.04076,11
60.05272,34
61.03809,58
65.04769,33
68.05896,36
69.04161,11
71.02188,29
71.04547,8
72.05453,159
72.19789,6
79.02796,16
84.05624,17
85.03885,32
96.05541,67

Name: 4-HYDROXY-PHENYLGLYCINE
Precursor_mz: 168.0655192
Precursor_type: [M+H]+
Spectrum_type: MS2
Instrument_type: LC-ESI-QTOF
Instrument: Agilent qTOF 6545
InChIKey: LJCWONGJFPCTTL-ZETCQYMHSA-N
SMILES: C1=CC(=CC=C1C(C(=O)O)N)O
Formula: C8H9NO3
Ion_mode: positive
Collision_energy: 10 eV
Comments: Sonnenburg Lab MS2 Library C18 positive method
Num Peaks: 22
54.2202,17
76.82402,6
77.03908,47
84.08123,24
84.95966,45
85.96175,13
94.96486,15
95.04894,77
105.04211,9
117.93038,21
123.04438,469
123.08604,7
123.13775,6
123.19022,9
123.28268,6
123.607,5
126.94401,20
142.90376,20
151.03884,1000
151.19,8
152.04276,19
168.06159,11

Name: 4-HYDROXY-PHENYLGLYCINE
Precursor_mz: 168.0655192
Precursor_type: [M+H]+
Spectrum_type: MS2
Instrument_type: LC-ESI-QTOF
Instrument: Agilent qTOF 6545
InChIKey: LJCWONGJFPCTTL-ZETCQYMHSA-N
SMILES: C1=CC(=CC=C1C(C(=O)O)N)O
Formula: C8H9NO3
Ion_mode: positive
Collision_energy: 20 eV
Comments: Sonnenburg Lab MS2 Library C18 positive method
Num Peaks: 37
40.97058,20
43.01652,35
55.01821,24
55.05431,38
55.93269,26
56.94184,27
56.96409,37
58.94177,32
67.05426,64
71.92904,27
77.03846,316
77.87224,6
79.05233,33
83.93762,90
84.94707,17
84.95958,117
85.96175,59
87.94298,22
95.049,1000
95.08676,13
95.11047,9
95.40212,8
95.57529,7
109.02686,22
119.25365,6
120.954,27
121.95191,24
123.04377,682
123.08609,6
123.22096,7
123.24429,11
123.41003,8
126.98565,28
130.04067,31
139.9617,14
151.03793,170
151.38518,7

Name: 4-HYDROXY-PHENYLGLYCINE
Precursor_mz: 168.0655192
Precursor_type: [M+H]+
Spectrum_type: MS2
Instrument_type: LC-ESI-QTOF
Instrument: Agilent qTOF 6545
InChIKey: LJCWONGJFPCTTL-ZETCQYMHSA-N
SMILES: C1=CC(=CC=C1C(C(=O)O)N)O
Formula: C8H9NO3
Ion_mode: positive
Collision_energy: 40 eV
Comments: Sonnenburg Lab MS2 Library C18 positive method
Num Peaks: 32
40.9695,30
51.02198,312
51.05099,7
55.01737,198
55.03108,15
56.96297,60
57.9366,12
60.98608,46
66.04548,34
67.05348,240
67.07085,17
67.62985,14
71.92774,102
71.94578,8
72.12272,7
77.03817,1000
77.07022,14
77.09885,8
77.20824,30
77.44964,7
77.46921,15
77.78947,19
85.37366,15
85.96169,25
92.14507,10
95.04852,322
95.31749,15
105.22733,15
118.91968,43
119.37121,12
123.44863,13
158.68565,13

Name: RIBOSE 5-PHOSPHATE
Precursor_mz: 253.0083719
Precursor_type: [M+Na]+
Spectrum_type: MS2
Instrument_type: LC-ESI-QTOF
Instrument: Agilent qTOF 6545
InChIKey: KTVPXOYAKDPRHY-SOOFDHNKSA-N
SMILES: C(C1C(C(C(O1)O)O)O)OP(=O)(O)O
Formula: C5H11O8P
Ion_mode: positive
Collision_energy: 10 eV
Comments: Sonnenburg Lab MS2 Library C18 positive method
Num Peaks: 47
83.08464,41
84.96049,109
103.12492,27
117.99616,14
119.01118,506
119.05305,8
119.11759,5
119.14025,10
120.96629,638
121.00797,6
121.22435,5
121.79085,12
121.83424,17
125.60118,9
136.92928,54
151.0394,59
155.03541,21
162.97878,20
167.44058,24
170.85239,14
170.934,15
180.97658,8
192.99154,23
193.92905,8
194.85963,26
194.95651,18
195.95723,20
198.92646,25
208.00037,51
208.06028,8
208.98333,14
211.96903,20
216.94435,10
216.98529,15
217.85617,15
222.98024,28
224.96037,25
232.7507,17
234.94971,15
234.99581,252
235.99222,115
236.61468,7
250.96368,9
252.88288,26
252.93762,18
252.98011,37
253.00878,1000

Name: RIBOSE 5-PHOSPHATE
Precursor_mz: 253.0083719
Precursor_type: [M+Na]+
Spectrum_type: MS2
Instrument_type: LC-ESI-QTOF
Instrument: Agilent qTOF 6545
InChIKey: KTVPXOYAKDPRHY-SOOFDHNKSA-N
SMILES: C(C1C(C(C(O1)O)O)O)OP(=O)(O)O
Formula: C5H11O8P
Ion_mode: positive
Collision_energy: 20 eV
Comments: Sonnenburg Lab MS2 Library C18 positive method
Num Peaks: 58
30.76332,24
47.626,29
54.0794,44
57.06892,103
84.96174,796
85.01461,9
85.12024,30
96.9362,119
96.9487,27
97.02853,113
99.98404,193
118.88794,135
118.92185,159
119.01078,1000
119.14774,7
119.29265,19
119.4441,9
120.96695,936
123.09029,65
124.96308,9
125.42327,23
131.92718,140
133.34071,27
136.9292,387
136.95302,11
137.02143,137
137.37522,18
144.91552,123
152.43867,110
154.95358,153
158.96436,345
171.41141,34
173.04172,267
174.97831,26
188.91493,42
189.98794,120
190.57581,44
191.08146,12
193.90862,101
196.92615,26
198.92998,414
203.91113,78
206.91911,64
211.9733,57
216.86555,78
216.93896,59
218.10298,24
222.92705,74
234.83629,79
234.85404,23
234.95037,74
235.13111,169
236.0274,86
236.05913,8
240.62978,100
240.66733,13
252.827,132
253.00416,106

Name: RIBOSE 5-PHOSPHATE
Precursor_mz: 253.0083719
Precursor_type: [M+Na]+
Spectrum_type: MS2
Instrument_type: LC-ESI-QTOF
Instrument: Agilent qTOF 6545
InChIKey: KTVPXOYAKDPRHY-SOOFDHNKSA-N
SMILES: C(C1C(C(C(O1)O)O)O)OP(=O)(O)O
Formula: C5H11O8P
Ion_mode: positive
Collision_energy: 40 eV
Comments: Sonnenburg Lab MS2 Library C18 positive method
Num Peaks: 40
31.52733,226
35.82912,88
54.93623,623
64.45381,106
70.06436,470
72.98502,523
73.0048,71
73.97599,624
74.93091,635
84.96101,589
84.97917,50
95.04982,81
102.92681,497
104.10474,289
105.31446,141
116.93203,519
117.95988,289
118.9203,773
122.94225,414
126.94814,456
131.97924,348
134.8918,410
137.17005,66
138.96511,494
148.90758,454
161.89384,389
162.89602,174
164.90551,572
171.85773,877
174.8772,182
176.97879,280
180.91581,210
198.93103,488
208.89366,1000
208.92325,120
209.92393,424
216.93923,177
244.92575,161
244.95558,50
246.95008,62

Name: GLUCONO-1,5-LACTONE
Precursor_mz: 179.055014
Precursor_type: [M+H]+
Spectrum_type: MS2
Instrument_type: LC-ESI-QTOF
Instrument: Agilent qTOF 6545
InChIKey: PHOQVHQSTUBQQK-SQOUGZDYSA-N
SMILES: C(C1C(C(C(C(=O)O1)O)O)O)O
Formula: C6H10O6
Ion_mode: positive
Collision_energy: 10 eV
Comments: Sonnenburg Lab MS2 Library C18 positive method
Num Peaks: 79
41.03854,36
43.01728,109
45.03346,136
49.02832,39
53.03878,18
55.01814,401
55.03955,12
57.03361,842
57.06286,12
57.10495,8
57.22055,8
57.27576,6
57.28628,9
57.42575,5
59.01153,24
59.04892,165
61.02807,227
61.04775,23
61.27217,20
69.03313,467
70.036,16
71.0127,191
71.05087,28
73.02839,1000
73.06163,17
73.20245,5
73.24589,5
74.95396,17
75.04423,26
77.02293,54
80.84726,5
81.03319,25
82.95757,11
83.01413,24
85.02809,746
85.06246,15
86.9568,22
87.045,264
87.09341,6
87.29488,5
87.42123,8
90.96745,6
93.97674,29
95.04949,19
95.06325,6
97.02808,491
97.50471,5
99.00979,11
99.04398,17
103.03922,152
104.90243,22
104.99363,30
107.08238,8
113.02383,58
115.03904,800
115.07939,12
118.96531,6
125.02258,257
129.89359,7
132.98767,35
133.00507,15
133.04979,722
133.08593,29
133.51902,13
134.12123,6
136.93255,7
137.96332,13
138.42645,8
143.03375,40
146.91292,12
147.95759,16
150.91042,35
151.00498,14
160.90555,11
160.98147,44
166.97457,31
178.90782,42
178.94408,17
179.05594,10

Name: GLUCONO-1,5-LACTONE
Precursor_mz: 179.055014
Precursor_type: [M+H]+
Spectrum_type: MS2
Instrument_type: LC-ESI-QTOF
Instrument: Agilent qTOF 6545
InChIKey: PHOQVHQSTUBQQK-SQOUGZDYSA-N
SMILES: C(C1C(C(C(C(=O)O1)O)O)O)O
Formula: C6H10O6
Ion_mode: positive
Collision_energy: 20 eV
Comments: Sonnenburg Lab MS2 Library C18 positive method
Num Peaks: 92
41.03876,329
41.06282,10
41.19876,5
41.50712,7
43.01755,271
43.05476,13
43.05934,7
45.03343,508
45.05887,11
46.33929,6
47.01322,6
49.02757,13
53.0012,13
53.0377,83
55.0179,584
55.04554,9
55.05715,6
55.16283,17
57.03339,919
57.07345,9
57.08132,5
57.47754,7
57.93459,15
59.04933,96
60.06802,19
60.98611,27
61.0289,188
61.20382,7
64.40352,5
67.01685,7
67.61013,7
68.99772,15
69.03327,1000
69.06598,14
69.13305,6
69.1536,7
69.21394,11
69.58736,7
71.01274,431
71.06472,6
72.00334,15
73.02794,442
73.93742,16
81.03328,49
84.95867,16
85.0281,243
85.10152,11
85.13937,6
85.27729,6
85.63764,14
85.95706,22
87.00225,16
87.04237,45
88.98136,23
90.97857,20
92.05675,31
95.00994,11
97.02855,268
97.0991,5
97.15595,7
97.19273,10
97.40524,7
97.48619,12
99.00654,41
99.04232,40
100.95733,10
102.93086,7
104.90023,60
104.99254,113
105.03185,41
105.07147,8
106.96595,41
110.97344,23
114.95039,9
115.03822,37
116.90943,31
116.92531,6
116.96269,11
116.99272,7
117.78631,17
123.04494,35
125.02288,122
128.90475,21
132.90491,43
133.90409,11
136.75796,5
136.90284,32
143.83723,7
150.91419,7
156.91018,12
160.90925,11
160.93626,7

Name: GLUCONO-1,5-LACTONE
Precursor_mz: 179.055014
Precursor_type: [M+H]+
Spectrum_type: MS2
Instrument_type: LC-ESI-QTOF
Instrument: Agilent qTOF 6545
InChIKey: PHOQVHQSTUBQQK-SQOUGZDYSA-N
SMILES: C(C1C(C(C(C(=O)O1)O)O)O)O
Formula: C6H10O6
Ion_mode: positive
Collision_energy: 40 eV
Comments: Sonnenburg Lab MS2 Library C18 positive method
Num Peaks: 64
39.02304,305
39.03643,14
40.96931,44
41.03857,1000
41.06951,6
41.31895,16
41.49221,19
43.01745,778
43.04334,22
43.05704,30
43.11177,12
43.16426,12
44.9968,208
45.03368,534
45.06041,7
46.96797,28
51.02203,160
52.99944,66
53.03812,227
55.01869,127
55.23092,7
55.93215,15
55.98144,13
56.53135,19
56.94191,159
56.96328,41
57.03341,844
57.22573,8
59.04965,106
59.36407,11
60.9576,55
60.98478,180
61.02925,120
61.1384,22
61.2359,31
65.94353,74
67.01732,24
67.93635,15
69.03328,230
71.0125,446
71.14969,10
71.26111,10
71.91689,16
72.93465,36
73.02798,230
73.15264,12
73.34109,14
77.60306,35
78.99651,85
85.03115,144
88.06896,13
88.98008,132
91.10779,21
96.91617,80
104.90066,229
104.99271,34
116.93288,83
118.92139,149
118.94669,6
123.00198,70
132.90476,22
160.61371,5
161.92033,8
169.00884,10

Name: TYRAMINE
Precursor_mz: 138.09134
Precursor_type: [M+H]+
Spectrum_type: MS2
Instrument_type: LC-ESI-QTOF
Instrument: Agilent qTOF 6545
InChIKey: DZGWFCGJZKJUFP-UHFFFAOYSA-N
SMILES: C1=CC(=CC=C1CCN)O
Formula: C8H11NO
Ion_mode: positive
Collision_energy: 10 eV
Comments: Sonnenburg Lab MS2 Library C18 positive method
Num Peaks: 6
77.03825,68
91.05363,23
93.06921,54
103.05425,56
121.06434,1000
138.09314,5

Name: TYRAMINE
Precursor_mz: 138.09134
Precursor_type: [M+H]+
Spectrum_type: MS2
Instrument_type: LC-ESI-QTOF
Instrument: Agilent qTOF 6545
InChIKey: DZGWFCGJZKJUFP-UHFFFAOYSA-N
SMILES: C1=CC(=CC=C1CCN)O
Formula: C8H11NO
Ion_mode: positive
Collision_energy: 20 eV
Comments: Sonnenburg Lab MS2 Library C18 positive method
Num Peaks: 28
51.01956,7
53.00149,6
55.01827,14
65.03932,11
77.0384,1000
77.07139,30
77.09494,6
78.04631,11
79.05171,8
81.03469,12
81.93493,11
91.05438,447
91.09096,11
93.06963,461
93.10685,7
93.41026,5
94.04091,22
95.05005,14
102.04545,12
103.05422,843
103.09347,22
105.04366,37
121.06435,767
121.10686,18
121.18516,5
125.92783,5
136.07621,8
138.08764,5

Name: TYRAMINE
Precursor_mz: 138.09134
Precursor_type: [M+H]+
Spectrum_type: MS2
Instrument_type: LC-ESI-QTOF
Instrument: Agilent qTOF 6545
InChIKey: DZGWFCGJZKJUFP-UHFFFAOYSA-N
SMILES: C1=CC(=CC=C1CCN)O
Formula: C8H11NO
Ion_mode: positive
Collision_energy: 40 eV
Comments: Sonnenburg Lab MS2 Library C18 positive method
Num Peaks: 23
39.02256,66
41.03803,26
50.01426,10
51.02245,390
51.05115,7
51.06094,9
53.03826,24
55.01745,15
65.03856,106
66.04644,14
75.02203,7
76.02859,8
77.03826,1000
77.07153,33
78.04572,28
91.05367,128
93.06902,7
94.04084,23
101.03706,11
102.04567,26
103.05433,62
105.04358,9
120.9876,6

Name: 4-HYDROXYBENZOIC ACID
Precursor_mz: 139.0389701
Precursor_type: [M+H]+
Spectrum_type: MS2
Instrument_type: LC-ESI-QTOF
Instrument: Agilent qTOF 6545
InChIKey: FJKROLUGYXJWQN-UHFFFAOYSA-N
SMILES: C1=CC(=CC=C1C(=O)O)O
Formula: C7H6O3
Ion_mode: positive
Collision_energy: 10 eV
Comments: Sonnenburg Lab MS2 Library C18 positive method
Num Peaks: 22
39.02181,11
51.02181,37
56.96458,104
72.9366,7
77.03852,322
77.07169,6
80.98991,8
93.03249,62
95.04934,1000
95.10041,14
95.12412,5
95.16823,5
95.23953,6
95.25718,9
95.27652,7
95.31504,5
95.4527,6
95.78612,7
121.00522,7
121.02854,503
121.39187,11
139.03897,213

Name: 4-HYDROXYBENZOIC ACID
Precursor_mz: 139.0389701
Precursor_type: [M+H]+
Spectrum_type: MS2
Instrument_type: LC-ESI-QTOF
Instrument: Agilent qTOF 6545
InChIKey: FJKROLUGYXJWQN-UHFFFAOYSA-N
SMILES: C1=CC(=CC=C1C(=O)O)O
Formula: C7H6O3
Ion_mode: positive
Collision_energy: 20 eV
Comments: Sonnenburg Lab MS2 Library C18 positive method
Num Peaks: 26
30.80929,6
39.02262,43
41.03849,13
44.99715,17
45.01294,24
51.03891,7
56.96477,75
57.93335,16
65.03837,201
65.11911,8
65.9827,6
67.05285,49
68.11085,6
77.03817,1000
77.07117,12
77.245,14
79.98324,14
93.03343,188
93.05282,15
95.04839,382
105.04597,45
121.02867,650
121.14317,9
121.41777,9
121.74436,12
139.00673,25

Name: 4-HYDROXYBENZOIC ACID
Precursor_mz: 139.0389701
Precursor_type: [M+H]+
Spectrum_type: MS2
Instrument_type: LC-ESI-QTOF
Instrument: Agilent qTOF 6545
InChIKey: FJKROLUGYXJWQN-UHFFFAOYSA-N
SMILES: C1=CC(=CC=C1C(=O)O)O
Formula: C7H6O3
Ion_mode: positive
Collision_energy: 40 eV
Comments: Sonnenburg Lab MS2 Library C18 positive method
Num Peaks: 18
39.02307,135
41.03804,210
51.022,973
51.04858,17
51.25421,5
54.94605,29
55.0191,33
56.96381,212
57.16505,13
57.66795,14
65.03847,1000
65.06856,16
65.14146,23
66.0646,23
77.03797,467
81.48233,8
94.03974,45
121.02624,102

Name: XANTHURENIC ACID
Precursor_mz: 206.0447837
Precursor_type: [M+H]+
Spectrum_type: MS2
Instrument_type: LC-ESI-QTOF
Instrument: Agilent qTOF 6545
InChIKey: FBZONXHGGPHHIY-UHFFFAOYSA-N
SMILES: C1=CC2=C(C(=C1)O)NC(=CC2=O)C(=O)O
Formula: C10H7NO4
Ion_mode: positive
Collision_energy: 10 eV
Comments: Sonnenburg Lab MS2 Library C18 positive method
Num Peaks: 17
53.00192,14
105.03436,18
114.03254,11
120.97066,20
132.04686,61
132.99,17
147.00385,18
160.0414,919
160.10968,15
160.43108,7
177.95333,18
178.05127,88
178.56009,9
178.62205,8
188.03599,558
188.08667,16
206.04616,1000

Name: XANTHURENIC ACID
Precursor_mz: 206.0447837
Precursor_type: [M+H]+
Spectrum_type: MS2
Instrument_type: LC-ESI-QTOF
Instrument: Agilent qTOF 6545
InChIKey: FBZONXHGGPHHIY-UHFFFAOYSA-N
SMILES: C1=CC2=C(C(=C1)O)NC(=CC2=O)C(=O)O
Formula: C10H7NO4
Ion_mode: positive
Collision_energy: 20 eV
Comments: Sonnenburg Lab MS2 Library C18 positive method
Num Peaks: 11
51.02312,8
77.04006,32
104.05182,25
132.04643,238
160.04114,1000
160.088,16
160.15685,6
160.46059,6
178.05219,118
188.03623,28
206.0446,34

Name: XANTHURENIC ACID
Precursor_mz: 206.0447837
Precursor_type: [M+H]+
Spectrum_type: MS2
Instrument_type: LC-ESI-QTOF
Instrument: Agilent qTOF 6545
InChIKey: FBZONXHGGPHHIY-UHFFFAOYSA-N
SMILES: C1=CC2=C(C(=C1)O)NC(=CC2=O)C(=O)O
Formula: C10H7NO4
Ion_mode: positive
Collision_energy: 40 eV
Comments: Sonnenburg Lab MS2 Library C18 positive method
Num Peaks: 31
39.02374,18
51.0236,70
55.93373,8
63.02374,20
65.03958,26
68.01309,49
77.03999,634
77.19955,11
77.25281,8
78.03676,18
91.01821,34
102.03444,27
104.0515,411
104.10598,5
105.03575,86
114.03521,28
130.02928,17
132.04637,1000
132.09033,21
132.15431,6
132.17124,7
132.29036,6
132.35011,6
132.3821,5
132.42652,10
132.58946,6
132.6581,6
132.90239,7
133.03016,5
160.04108,29
178.05008,13

Name: CORTISOL
Precursor_mz: 363.2166001
Precursor_type: [M+H]+
Spectrum_type: MS2
Instrument_type: LC-ESI-QTOF
Instrument: Agilent qTOF 6545
InChIKey: JYGXADMDTFJGBT-CZFMHFDVSA-N
SMILES: CC12CCC(=O)C=C1CCC3C2C(CC4(C3CCC4(C(=O)CO)O)C)O
Formula: C21H30O5
Ion_mode: positive
Collision_energy: 10 eV
Comments: Sonnenburg Lab MS2 Library C18 positive method
Num Peaks: 49
77.0267,14
81.05612,6
93.0573,6
95.07379,6
97.05244,12
119.07063,11
121.05115,31
123.06904,10
133.0514,7
143.07162,6
147.06507,7
147.10188,8
149.08318,6
151.09784,6
165.07522,7
171.06926,11
175.0962,5
177.10944,8
179.05728,7
181.08455,6
183.10358,6
185.0821,16
187.13233,6
195.10202,7
201.07591,10
209.12054,14
213.1123,7
229.1043,6
235.11782,5
241.14397,6
245.10024,8
247.13086,7
249.11975,10
253.13974,5
263.12685,6
267.16052,34
269.17738,27
281.14071,10
281.17584,14
285.16669,7
291.15838,8
297.17094,20
299.18345,7
309.17025,56
315.18337,5
327.18291,87
328.14671,7
345.1927,23
363.2039,1000

Name: CORTISOL
Precursor_mz: 363.2166001
Precursor_type: [M+H]+
Spectrum_type: MS2
Instrument_type: LC-ESI-QTOF
Instrument: Agilent qTOF 6545
InChIKey: JYGXADMDTFJGBT-CZFMHFDVSA-N
SMILES: CC12CCC(=O)C=C1CCC3C2C(CC4(C3CCC4(C(=O)CO)O)C)O
Formula: C21H30O5
Ion_mode: positive
Collision_energy: 20 eV
Comments: Sonnenburg Lab MS2 Library C18 positive method
Num Peaks: 193
43.00711,112
43.15504,11
49.01769,30
55.00605,20
55.04385,12
65.02757,26
71.03644,34
81.06101,60
81.47431,9
83.03719,50
91.04195,36
93.05846,111
95.0719,80
97.0526,154
97.1977,10
101.04886,65
105.47934,11
107.0375,25
107.07401,64
107.72523,7
109.05276,98
109.09019,33
110.06068,27
117.05501,51
119.07378,217
121.05231,1000
121.09277,34
121.17282,7
121.29984,19
121.37565,7
121.59938,5
121.67059,8
123.03188,49
123.06889,42
123.49832,11
127.02876,23
129.05548,29
130.06187,35
131.07223,34
131.32402,8
133.08871,55
135.06657,107
135.10342,37
135.20499,7
137.08135,46
141.05787,94
144.04812,5
145.05047,57
145.08862,205
147.06756,98
147.10508,165
147.51792,8
149.08225,70
149.12166,34
151.09685,18
155.07328,44
156.07957,24
157.08459,104
157.33701,9
159.06591,100
159.10452,93
159.13567,6
159.15076,6
159.23857,8
159.27904,6
160.10412,18
161.08282,58
161.11755,45
163.05842,6
163.09913,139
164.24723,6
165.0792,26
165.11063,37
167.07293,33
167.08956,55
169.08618,18
171.10165,117
171.15228,6
173.08129,99
173.11708,76
175.09782,28
177.11437,57
181.08493,43
183.10448,83
184.10663,18
185.08223,89
185.11745,106
185.19771,6
186.12799,12
187.09659,118
187.14459,11
187.28086,7
189.11319,13
191.09003,10
193.08443,8
195.10275,60
196.11322,9
197.11897,21
201.11378,138
205.10783,80
208.11175,25
209.11819,198
211.09499,21
211.13849,20
213.11387,48
213.14822,25
213.16479,6
215.13008,27
217.10767,44
221.12023,63
222.09497,17
223.0957,58
223.13528,58
223.31795,12
223.34904,9
225.11598,75
225.14809,44
225.43068,6
227.12763,95
228.13227,25
228.29932,12
229.10421,22
229.14345,75
231.16343,11
233.93339,21
235.13377,17
239.08774,21
239.12835,84
239.17026,5
241.14792,194
243.12448,39
243.15909,70
243.27505,10
243.63596,5
245.14288,15
247.11141,12
249.15021,36
251.1283,78
251.16492,30
251.34169,9
251.45067,6
251.53748,22
253.14628,55
254.15267,11
255.12283,28
255.15731,24
257.10232,6
257.17241,16
258.12857,17
259.15436,37
259.18138,6
261.13617,61
263.12629,31
263.16866,48
265.3863,8
266.14633,42
267.12698,19
267.16034,364
267.57586,13
267.66113,6
267.94545,10
268.0919,9
268.16641,38
268.96366,5
269.10596,7
269.13937,38
269.17557,152
273.14813,60
279.15917,32
281.13593,62
281.17687,124
281.51565,18
282.19652,9
283.14986,34
284.16712,16
285.17119,104
291.15963,109
291.8746,20
294.70075,6
296.16019,49
297.16776,96
299.18614,52
309.17056,269
309.25771,12
309.46668,5
309.79567,22
310.26813,12
315.18561,90
327.18215,525
327.87569,9
329.0672,6
345.19387,188
363.20391,704

Name: CORTISOL
Precursor_mz: 363.2166001
Precursor_type: [M+H]+
Spectrum_type: MS2
Instrument_type: LC-ESI-QTOF
Instrument: Agilent qTOF 6545
InChIKey: JYGXADMDTFJGBT-CZFMHFDVSA-N
SMILES: CC12CCC(=O)C=C1CCC3C2C(CC4(C3CCC4(C(=O)CO)O)C)O
Formula: C21H30O5
Ion_mode: positive
Collision_energy: 40 eV
Comments: Sonnenburg Lab MS2 Library C18 positive method
Num Peaks: 199
43.00783,127
49.01839,22
55.00713,65
55.04334,66
55.24821,8
57.02419,26
61.01733,85
61.0331,13
67.04284,51
67.1503,5
69.05852,99
69.21737,10
71.03684,79
77.02717,49
79.0425,114
81.02383,12
81.05812,134
83.03756,60
83.07467,21
91.04136,214
91.46756,8
93.05699,118
93.14357,5
93.33505,10
95.03825,85
95.07423,137
95.20627,8
97.05312,234
97.17766,15
99.03256,36
99.81533,6
105.05784,294
105.90449,14
107.03707,89
107.07248,190
107.41889,9
109.01302,11
109.0524,224
109.08818,46
109.34245,10
111.03284,53
113.04717,15
115.04428,23
117.05685,130
119.03325,45
119.07317,208
121.05168,1000
121.08615,35
121.16134,8
121.18147,8
121.26081,15
121.28377,7
121.39476,11
123.06748,228
123.14689,7
128.04768,56
128.0771,5
129.056,170
131.03636,26
131.07218,183
133.04796,8
133.08646,86
135.06841,145
135.10461,22
135.2656,6
137.08132,14
141.05785,122
142.06579,23
143.07304,180
143.31999,6
145.0514,123
145.08775,166
145.38211,14
146.09946,49
146.4647,7
147.06643,69
147.10381,212
148.07555,12
149.12018,11
151.05907,46
154.06353,37
155.02637,9
155.07202,51
155.29847,15
155.38144,14
155.69349,7
156.08032,35
157.0495,46
157.08675,162
157.14228,6
158.09638,57
159.06758,48
159.10371,104
159.25168,7
159.76951,5
160.62269,6
161.08102,59
161.51352,10
162.08819,17
163.0582,34
163.09796,150
165.05261,22
165.11533,33
166.06463,28
167.07318,34
168.07988,21
168.36363,11
169.08691,65
170.02227,10
171.06425,36
171.1004,64
171.24776,7
172.11133,24
173.08092,60
173.11691,67
173.57448,11
175.09723,74
175.13288,17
175.33263,6
177.07609,9
177.11391,18
179.07043,33
179.37701,5
180.07753,52
181.08842,143
183.06344,25
183.10101,104
184.10864,15
185.12023,20
187.09116,15
187.13408,60
189.11353,18
192.08079,28
193.08591,37
194.09184,88
195.10251,28
195.1171,8
196.1058,23
197.08306,19
197.11619,20
197.14155,6
197.21962,6
198.12904,16
199.097,32
199.13558,35
200.10602,26
202.06262,29
206.09639,11
206.30634,9
207.10247,50
209.08016,11
209.11869,113
209.14567,10
210.12836,21
211.09569,40
211.13099,14
214.12348,7
215.12796,85
215.15814,9
217.1096,5
219.10127,17
220.07422,17
222.12117,13
223.13589,83
223.26607,8
224.10419,13
225.1092,21
225.14647,30
225.21211,7
226.11805,39
227.16559,46
228.13716,49
231.5714,7
236.10617,19
237.14702,11
238.12145,26
239.1252,37
239.16256,10
242.15274,23
243.16125,16
248.10689,10
249.15037,10
250.12105,35
251.0873,22
251.12706,12
252.13711,29
253.14566,18
257.13825,18
262.12163,38
265.14297,49
266.15317,22
267.15673,40
269.17591,36
271.15167,19
279.12351,24
281.14091,8
282.15069,48
294.14506,39
301.16368,6

Name: NICOTINE
Precursor_mz: 163.1229745
Precursor_type: [M+H]+
Spectrum_type: MS2
Instrument_type: LC-ESI-QTOF
Instrument: Agilent qTOF 6545
InChIKey: SNICXCGAKADSCV-JTQLQIEISA-N
SMILES: CN1CCCC1C2=CN=CC=C2
Formula: C10H14N2
Ion_mode: positive
Collision_energy: 10 eV
Comments: Sonnenburg Lab MS2 Library C18 positive method
Num Peaks: 25
79.94115,60
80.05136,129
84.95929,28
84.97622,7
100.96309,53
103.99872,126
106.06478,126
106.92702,14
112.94605,43
116.90871,98
116.93228,232
116.97394,141
117.05657,93
121.01118,229
121.05359,13
121.99604,291
122.04397,6
130.06549,186
132.08207,152
132.22123,8
145.00975,145
145.02931,112
162.95311,101
163.01674,135
163.12367,1000

Name: NICOTINE
Precursor_mz: 163.1229745
Precursor_type: [M+H]+
Spectrum_type: MS2
Instrument_type: LC-ESI-QTOF
Instrument: Agilent qTOF 6545
InChIKey: SNICXCGAKADSCV-JTQLQIEISA-N
SMILES: CN1CCCC1C2=CN=CC=C2
Formula: C10H14N2
Ion_mode: positive
Collision_energy: 20 eV
Comments: Sonnenburg Lab MS2 Library C18 positive method
Num Peaks: 27
40.96855,165
44.99167,74
60.98607,697
61.01699,17
67.0542,348
71.94029,158
72.98796,303
73.01164,19
73.02055,11
73.96899,146
75.00295,178
78.98502,465
84.17122,22
85.66649,49
103.05421,295
103.99947,109
104.99467,313
106.07537,27
114.99776,84
117.05389,44
117.15399,20
119.07087,299
120.08092,339
130.06485,1000
130.11602,13
132.08134,812
140.00845,176

Name: NICOTINE
Precursor_mz: 163.1229745
Precursor_type: [M+H]+
Spectrum_type: MS2
Instrument_type: LC-ESI-QTOF
Instrument: Agilent qTOF 6545
InChIKey: SNICXCGAKADSCV-JTQLQIEISA-N
SMILES: CN1CCCC1C2=CN=CC=C2
Formula: C10H14N2
Ion_mode: positive
Collision_energy: 40 eV
Comments: Sonnenburg Lab MS2 Library C18 positive method
Num Peaks: 21
53.93921,37
54.03253,890
54.06176,51
55.9325,97
56.94253,143
57.02874,277
60.9869,419
61.00253,54
61.66743,302
61.92953,83
77.46875,89
78.98403,204
84.08191,817
84.17515,77
90.04698,1000
90.79351,122
91.04821,582
103.05255,617
117.06031,589
130.06452,269
132.08143,153

Name: MELATONIN
Precursor_mz: 233.1284538
Precursor_type: [M+H]+
Spectrum_type: MS2
Instrument_type: LC-ESI-QTOF
Instrument: Agilent qTOF 6545
InChIKey: DRLFMBDRBRZALE-UHFFFAOYSA-N
SMILES: CC(=O)NCCC1=CNC2=C1C=C(C=C2)OC
Formula: C13H16N2O2
Ion_mode: positive
Collision_energy: 10 eV
Comments: Sonnenburg Lab MS2 Library C18 positive method
Num Peaks: 6
131.07456,6
143.07522,11
159.06996,22
174.09331,1000
216.10382,66
233.13042,39

Name: MELATONIN
Precursor_mz: 233.1284538
Precursor_type: [M+H]+
Spectrum_type: MS2
Instrument_type: LC-ESI-QTOF
Instrument: Agilent qTOF 6545
InChIKey: DRLFMBDRBRZALE-UHFFFAOYSA-N
SMILES: CC(=O)NCCC1=CNC2=C1C=C(C=C2)OC
Formula: C13H16N2O2
Ion_mode: positive
Collision_energy: 20 eV
Comments: Sonnenburg Lab MS2 Library C18 positive method
Num Peaks: 14
86.0614,9
115.05561,6
130.06683,17
131.07485,50
142.06766,12
143.0748,54
144.0829,21
147.08227,7
159.07,204
159.11802,7
162.09386,7
174.0934,1000
174.16152,40
216.10264,12

Name: MELATONIN
Precursor_mz: 233.1284538
Precursor_type: [M+H]+
Spectrum_type: MS2
Instrument_type: LC-ESI-QTOF
Instrument: Agilent qTOF 6545
InChIKey: DRLFMBDRBRZALE-UHFFFAOYSA-N
SMILES: CC(=O)NCCC1=CNC2=C1C=C(C=C2)OC
Formula: C13H16N2O2
Ion_mode: positive
Collision_energy: 40 eV
Comments: Sonnenburg Lab MS2 Library C18 positive method
Num Peaks: 51
43.01891,53
60.04547,10
65.03846,11
77.03968,18
78.04781,28
79.05569,6
86.0603,6
89.04106,7
90.04806,8
91.0558,65
102.04898,8
103.05577,72
104.05152,9
104.06375,68
105.05905,89
106.0437,8
106.06483,10
107.05183,8
115.05607,138
116.04954,14
116.06347,21
117.05934,30
117.071,38
118.06422,5
121.06649,10
127.05627,15
128.0657,12
130.06681,957
130.11044,32
130.14082,12
131.0504,19
131.07465,1000
131.13469,27
132.04692,37
132.05898,31
132.08265,11
140.05278,6
141.05615,9
142.06614,72
143.0747,387
143.12034,10
144.04341,13
144.08162,44
147.07006,25
147.08154,19
158.06168,61
159.0699,609
159.1177,18
173.08503,13
174.09304,88
182.06016,6

Name: BETA-ALANINE
Precursor_mz: 90.05495447
Precursor_type: [M+H]+
Spectrum_type: MS2
Instrument_type: LC-ESI-QTOF
Instrument: Agilent qTOF 6545
InChIKey: UCMIRNVEIXFBKS-UHFFFAOYSA-N
SMILES: C(CN)C(=O)O
Formula: C3H7NO2
Ion_mode: positive
Collision_energy: 10 eV
Comments: Sonnenburg Lab MS2 Library C18 positive method
Num Peaks: 15
43.0104,195
43.03594,8
55.9266,47
61.01928,286
61.03535,37
69.35478,29
71.48043,218
72.03551,1000
72.25115,12
72.54771,33
72.92902,74
73.01847,106
73.14787,11
84.93785,41
90.04445,675

Name: BETA-ALANINE
Precursor_mz: 90.05495447
Precursor_type: [M+H]+
Spectrum_type: MS2
Instrument_type: LC-ESI-QTOF
Instrument: Agilent qTOF 6545
InChIKey: UCMIRNVEIXFBKS-UHFFFAOYSA-N
SMILES: C(CN)C(=O)O
Formula: C3H7NO2
Ion_mode: positive
Collision_energy: 20 eV
Comments: Sonnenburg Lab MS2 Library C18 positive method
Num Peaks: 5
43.00866,224
44.98979,511
45.01861,29
55.45204,28
73.02009,1000

Name: BETA-ALANINE
Precursor_mz: 90.05495447
Precursor_type: [M+H]+
Spectrum_type: MS2
Instrument_type: LC-ESI-QTOF
Instrument: Agilent qTOF 6545
InChIKey: UCMIRNVEIXFBKS-UHFFFAOYSA-N
SMILES: C(CN)C(=O)O
Formula: C3H7NO2
Ion_mode: positive
Collision_energy: 40 eV
Comments: Sonnenburg Lab MS2 Library C18 positive method
Num Peaks: 5
43.83988,54
44.98917,1000
45.00243,58
45.01491,18
55.92654,109

Name: 4-AMINOBENZOIC ACID
Precursor_mz: 138.0549545
Precursor_type: [M+H]+
Spectrum_type: MS2
Instrument_type: LC-ESI-QTOF
Instrument: Agilent qTOF 6545
InChIKey: ALYNCZNDIQEVRV-UHFFFAOYSA-N
SMILES: C1=CC(=CC=C1C(=O)O)N
Formula: C7H7NO2
Ion_mode: positive
Collision_energy: 10 eV
Comments: Sonnenburg Lab MS2 Library C18 positive method
Num Peaks: 16
65.03451,17
75.0193,14
77.03468,207
77.33326,8
81.93395,33
92.04521,23
93.05252,12
94.06105,349
94.11317,6
94.45311,5
96.99959,8
105.03836,9
109.9383,13
120.04046,185
121.02453,33
138.05058,1000

Name: 4-AMINOBENZOIC ACID
Precursor_mz: 138.0549545
Precursor_type: [M+H]+
Spectrum_type: MS2
Instrument_type: LC-ESI-QTOF
Instrument: Agilent qTOF 6545
InChIKey: ALYNCZNDIQEVRV-UHFFFAOYSA-N
SMILES: C1=CC(=CC=C1C(=O)O)N
Formula: C7H7NO2
Ion_mode: positive
Collision_energy: 20 eV
Comments: Sonnenburg Lab MS2 Library C18 positive method
Num Peaks: 36
39.01967,29
51.01871,109
65.03497,938
65.06593,20
65.15316,27
72.9318,53
75.0197,37
77.03448,1000
77.06804,12
77.1541,5
77.21094,6
77.22856,13
77.3209,7
77.44622,7
77.75232,8
81.93331,121
92.04519,351
92.11479,9
93.02858,109
93.05249,271
93.14158,8
93.19832,12
93.25218,6
93.62502,7
94.06112,359
94.09745,8
94.11315,15
94.18398,7
103.01463,70
109.93772,20
120.03996,417
120.86703,11
121.02405,85
121.03379,51
138.02868,16
138.0498,206

Name: 4-AMINOBENZOIC ACID
Precursor_mz: 138.0549545
Precursor_type: [M+H]+
Spectrum_type: MS2
Instrument_type: LC-ESI-QTOF
Instrument: Agilent qTOF 6545
InChIKey: ALYNCZNDIQEVRV-UHFFFAOYSA-N
SMILES: C1=CC(=CC=C1C(=O)O)N
Formula: C7H7NO2
Ion_mode: positive
Collision_energy: 40 eV
Comments: Sonnenburg Lab MS2 Library C18 positive method
Num Peaks: 31
39.01966,412
39.09111,5
39.13952,8
39.19559,7
39.95837,7
40.01334,12
40.02661,9
42.03009,28
44.99304,23
50.0113,54
51.01912,482
51.04556,11
55.93077,28
64.9745,48
65.03505,1000
65.06548,17
65.12411,6
65.24375,6
66.03057,35
66.0424,154
67.04991,23
74.01193,43
75.01902,228
75.5205,7
77.03468,260
81.93435,21
91.03766,19
92.04645,35
93.05297,106
103.01348,9
120.03763,11

Name: TRYPTAMINE
Precursor_mz: 161.1073244
Precursor_type: [M+H]+
Spectrum_type: MS2
Instrument_type: LC-ESI-QTOF
Instrument: Agilent qTOF 6545
InChIKey: APJYDQYYACXCRM-UHFFFAOYSA-N
SMILES: C1=CC=C2C(=C1)C(=CN2)CCN
Formula: C10H12N2
Ion_mode: positive
Collision_energy: 10 eV
Comments: Sonnenburg Lab MS2 Library C18 positive method
Num Peaks: 9
77.04024,7
115.0553,5
117.07134,22
127.05725,8
132.08356,5
143.07453,9
144.0833,1000
144.14619,43
145.08452,7

Name: TRYPTAMINE
Precursor_mz: 161.1073244
Precursor_type: [M+H]+
Spectrum_type: MS2
Instrument_type: LC-ESI-QTOF
Instrument: Agilent qTOF 6545
InChIKey: APJYDQYYACXCRM-UHFFFAOYSA-N
SMILES: C1=CC=C2C(=C1)C(=CN2)CCN
Formula: C10H12N2
Ion_mode: positive
Collision_energy: 20 eV
Comments: Sonnenburg Lab MS2 Library C18 positive method
Num Peaks: 18
77.04062,5
91.05653,22
103.0571,7
104.05221,7
115.05716,48
116.05081,14
117.06031,32
117.07209,165
117.11389,6
127.05698,58
128.05256,12
128.06253,9
132.08583,6
142.06776,5
143.07526,149
144.08342,1000
144.14632,43
155.0638,14

Name: TRYPTAMINE
Precursor_mz: 161.1073244
Precursor_type: [M+H]+
Spectrum_type: MS2
Instrument_type: LC-ESI-QTOF
Instrument: Agilent qTOF 6545
InChIKey: APJYDQYYACXCRM-UHFFFAOYSA-N
SMILES: C1=CC=C2C(=C1)C(=CN2)CCN
Formula: C10H12N2
Ion_mode: positive
Collision_energy: 40 eV
Comments: Sonnenburg Lab MS2 Library C18 positive method
Num Peaks: 45
39.0245,61
51.02409,42
52.03135,6
63.02546,20
65.04103,104
66.03653,8
67.04431,13
75.02546,14
77.04076,367
77.07414,8
78.04701,8
79.05678,20
80.05074,11
86.68599,9
87.02746,9
89.04056,190
90.04859,225
90.08863,7
91.05665,642
91.10663,14
101.041,35
102.04846,57
103.05649,22
104.04885,12
115.05658,1000
115.09675,32
115.70884,5
116.05262,46
116.06467,138
117.06051,585
117.1409,6
118.06598,11
126.04831,36
127.05707,149
128.05187,70
128.0614,44
129.06027,38
130.06804,24
132.08196,34
142.06718,120
143.07561,527
143.12216,11
143.13934,12
144.08247,67
155.06346,35

Name: N-ACETYL-PHENYLALANINE
Precursor_mz: 208.0968193
Precursor_type: [M+H]+
Spectrum_type: MS2
Instrument_type: LC-ESI-QTOF
Instrument: Agilent qTOF 6545
InChIKey: CBQJSKKFNMDLON-JTQLQIEISA-N
SMILES: CC(=O)NC(CC1=CC=CC=C1)C(=O)O
Formula: C11H13NO3
Ion_mode: positive
Collision_energy: 10 eV
Comments: Sonnenburg Lab MS2 Library C18 positive method
Num Peaks: 11
93.06958,6
120.08101,1000
120.12274,37
120.1395,38
120.29333,7
121.08562,6
149.05914,20
162.09165,134
166.08668,496
166.15445,10
208.09807,14

Name: N-ACETYL-PHENYLALANINE
Precursor_mz: 208.0968193
Precursor_type: [M+H]+
Spectrum_type: MS2
Instrument_type: LC-ESI-QTOF
Instrument: Agilent qTOF 6545
InChIKey: CBQJSKKFNMDLON-JTQLQIEISA-N
SMILES: CC(=O)NC(CC1=CC=CC=C1)C(=O)O
Formula: C11H13NO3
Ion_mode: positive
Collision_energy: 20 eV
Comments: Sonnenburg Lab MS2 Library C18 positive method
Num Peaks: 10
43.01698,12
77.03879,13
93.06964,8
103.05464,45
107.04861,20
120.08082,1000
120.12291,40
120.15135,19
131.04951,20
166.08627,18

Name: N-ACETYL-PHENYLALANINE
Precursor_mz: 208.0968193
Precursor_type: [M+H]+
Spectrum_type: MS2
Instrument_type: LC-ESI-QTOF
Instrument: Agilent qTOF 6545
InChIKey: CBQJSKKFNMDLON-JTQLQIEISA-N
SMILES: CC(=O)NC(CC1=CC=CC=C1)C(=O)O
Formula: C11H13NO3
Ion_mode: positive
Collision_energy: 40 eV
Comments: Sonnenburg Lab MS2 Library C18 positive method
Num Peaks: 26
42.03315,32
43.0173,125
51.02299,13
54.03392,17
65.03842,11
77.03928,285
77.07186,6
78.0329,12
79.05429,45
84.95938,21
91.05468,108
93.0556,8
93.07018,173
101.03739,8
103.0545,1000
103.09316,31
103.14048,6
103.4864,6
105.06784,10
107.04961,21
118.06284,9
119.07344,16
120.08071,909
120.12247,22
120.15134,7
120.22412,5

Name: LUMICHROME
Precursor_mz: 243.0876516
Precursor_type: [M+H]+
Spectrum_type: MS2
Instrument_type: LC-ESI-QTOF
Instrument: Agilent qTOF 6545
InChIKey: ZJTJUVIJVLLGSP-UHFFFAOYSA-N
SMILES: CC1=CC2=C(C=C1C)N=C3C(=N2)C(=O)NC(=O)N3
Formula: C12H10N4O2
Ion_mode: positive
Collision_energy: 10 eV
Comments: Sonnenburg Lab MS2 Library C18 positive method
Num Peaks: 8
108.0458,11
112.96931,7
130.06558,6
172.08726,25
182.05544,5
198.06786,41
200.08074,10
243.08908,1000

Name: LUMICHROME
Precursor_mz: 243.0876516
Precursor_type: [M+H]+
Spectrum_type: MS2
Instrument_type: LC-ESI-QTOF
Instrument: Agilent qTOF 6545
InChIKey: ZJTJUVIJVLLGSP-UHFFFAOYSA-N
SMILES: CC1=CC2=C(C=C1C)N=C3C(=N2)C(=O)NC(=O)N3
Formula: C12H10N4O2
Ion_mode: positive
Collision_energy: 20 eV
Comments: Sonnenburg Lab MS2 Library C18 positive method
Num Peaks: 33
67.05518,20
77.03835,25
116.04908,23
119.06102,15
128.99321,8
134.25107,5
145.07437,44
157.06662,27
170.06895,23
172.0879,1000
172.13964,11
172.15891,6
172.30974,6
172.42392,5
172.45182,5
172.72519,11
172.87175,13
174.10049,21
182.07242,46
197.08477,27
197.8156,13
198.06816,658
198.11685,8
198.36122,5
198.42212,8
198.68001,8
199.3282,6
199.56906,10
200.08282,179
200.68419,6
216.08044,89
226.06599,10
243.08867,904

Name: LUMICHROME
Precursor_mz: 243.0876516
Precursor_type: [M+H]+
Spectrum_type: MS2
Instrument_type: LC-ESI-QTOF
Instrument: Agilent qTOF 6545
InChIKey: ZJTJUVIJVLLGSP-UHFFFAOYSA-N
SMILES: CC1=CC2=C(C=C1C)N=C3C(=N2)C(=O)NC(=O)N3
Formula: C12H10N4O2
Ion_mode: positive
Collision_energy: 40 eV
Comments: Sonnenburg Lab MS2 Library C18 positive method
Num Peaks: 55
52.01768,71
67.53686,16
76.11455,30
77.03956,446
77.07223,6
77.09816,9
77.13631,19
81.07056,32
91.05483,279
101.03818,52
102.04824,30
102.1857,9
103.05523,1000
103.19255,6
103.22449,12
103.50711,6
104.04976,136
115.49064,10
116.05135,317
116.09262,6
117.04283,54
118.06578,431
118.10838,13
127.04005,25
128.04857,96
128.07139,8
130.06575,555
130.12437,6
130.94495,29
131.07351,65
134.9136,17
143.06344,46
143.90024,7
145.07764,601
145.12382,8
145.39392,6
145.60559,20
153.04677,54
153.25056,13
156.0554,58
157.07628,57
157.10549,6
157.27733,19
170.07332,627
170.37227,7
170.40404,12
170.5719,12
171.0811,20
172.08873,322
182.07193,60
197.07944,39
198.06646,352
198.1233,5
198.84323,7
200.0799,15

Name: PHENYLETHANOLAMINE
Precursor_mz: 138.09134
Precursor_type: [M+H]+
Spectrum_type: MS2
Instrument_type: LC-ESI-QTOF
Instrument: Agilent qTOF 6545
InChIKey: ULSIYEODSMZIPX-UHFFFAOYSA-N
SMILES: C1=CC=C(C=C1)C(CN)O
Formula: C8H11NO
Ion_mode: positive
Collision_energy: 10 eV
Comments: Sonnenburg Lab MS2 Library C18 positive method
Num Peaks: 6
42.03456,6
77.04009,23
91.05598,12
93.07139,36
103.05613,128
120.08235,1000

Name: PHENYLETHANOLAMINE
Precursor_mz: 138.09134
Precursor_type: [M+H]+
Spectrum_type: MS2
Instrument_type: LC-ESI-QTOF
Instrument: Agilent qTOF 6545
InChIKey: ULSIYEODSMZIPX-UHFFFAOYSA-N
SMILES: C1=CC=C(C=C1)C(CN)O
Formula: C8H11NO
Ion_mode: positive
Collision_energy: 20 eV
Comments: Sonnenburg Lab MS2 Library C18 positive method
Num Peaks: 12
42.03458,24
51.02363,8
77.04021,245
79.05593,8
80.0511,7
91.05596,126
93.07127,104
102.04797,12
103.05594,1000
118.06686,14
119.07454,18
120.08246,410

Name: PHENYLETHANOLAMINE
Precursor_mz: 138.09134
Precursor_type: [M+H]+
Spectrum_type: MS2
Instrument_type: LC-ESI-QTOF
Instrument: Agilent qTOF 6545
InChIKey: ULSIYEODSMZIPX-UHFFFAOYSA-N
SMILES: C1=CC=C(C=C1)C(CN)O
Formula: C8H11NO
Ion_mode: positive
Collision_energy: 40 eV
Comments: Sonnenburg Lab MS2 Library C18 positive method
Num Peaks: 16
39.02392,6
41.03956,8
42.0347,16
43.04274,7
51.02409,262
53.03972,5
65.03996,100
77.03996,1000
78.04767,8
80.05095,8
91.05593,172
95.05129,5
102.04793,18
103.05603,79
105.04663,8
118.06728,13

Name: INDOLE-3-ETHANOL
Precursor_mz: 162.09134
Precursor_type: [M+H]+
Spectrum_type: MS2
Instrument_type: LC-ESI-QTOF
Instrument: Agilent qTOF 6545
InChIKey: MBBOMCVGYCRMEA-UHFFFAOYSA-N
SMILES: C1=CC=C2C(=C1)C(=CN2)CCO
Formula: C10H11NO
Ion_mode: positive
Collision_energy: 10 eV
Comments: Sonnenburg Lab MS2 Library C18 positive method
Num Peaks: 12
91.0531,12
117.06767,26
119.04863,10
127.05387,34
131.06619,8
143.07344,18
144.08026,1000
144.12449,22
144.14402,22
155.058,7
162.05258,6
162.09037,56

Name: INDOLE-3-ETHANOL
Precursor_mz: 162.09134
Precursor_type: [M+H]+
Spectrum_type: MS2
Instrument_type: LC-ESI-QTOF
Instrument: Agilent qTOF 6545
InChIKey: MBBOMCVGYCRMEA-UHFFFAOYSA-N
SMILES: C1=CC=C2C(=C1)C(=CN2)CCO
Formula: C10H11NO
Ion_mode: positive
Collision_energy: 20 eV
Comments: Sonnenburg Lab MS2 Library C18 positive method
Num Peaks: 25
43.01625,15
45.03424,15
74.01485,8
77.04032,6
91.05407,15
103.0538,26
104.04795,11
115.05337,112
116.04925,20
116.0615,18
117.05592,45
117.06945,257
118.06524,20
127.05373,132
128.053,24
128.50703,6
130.06524,43
131.06826,16
141.05754,8
142.06231,12
143.07242,190
144.08041,1000
144.1275,23
144.1571,9
155.0593,14

Name: INDOLE-3-ETHANOL
Precursor_mz: 162.09134
Precursor_type: [M+H]+
Spectrum_type: MS2
Instrument_type: LC-ESI-QTOF
Instrument: Agilent qTOF 6545
InChIKey: MBBOMCVGYCRMEA-UHFFFAOYSA-N
SMILES: C1=CC=C2C(=C1)C(=CN2)CCO
Formula: C10H11NO
Ion_mode: positive
Collision_energy: 40 eV
Comments: Sonnenburg Lab MS2 Library C18 positive method
Num Peaks: 76
39.02384,62
41.02261,49
41.03773,28
41.06257,6
51.02195,71
51.03856,5
65.03886,146
66.03271,45
66.48043,16
67.04179,23
75.02068,10
77.03819,583
77.07103,9
77.10983,7
78.04289,108
78.0716,7
78.3298,10
89.03796,315
89.05634,10
89.06928,6
89.10457,6
89.27764,5
89.41066,6
89.46326,8
90.04618,662
90.09868,8
90.11816,5
90.19435,6
90.32971,6
91.0544,784
91.25166,12
91.28194,6
91.59898,9
101.03638,40
102.0432,19
103.05381,29
104.05816,34
106.06458,23
115.05371,1000
115.09383,10
115.26164,6
115.38105,6
116.04684,23
116.06232,288
116.48099,12
117.05822,867
117.0959,28
117.15005,5
118.06297,46
118.18239,10
126.04468,31
127.05392,153
127.1517,11
128.05037,135
129.05595,130
129.36903,7
129.40658,6
130.06472,650
130.08745,46
130.10805,7
130.25051,6
130.37758,5
130.43644,6
131.06536,36
141.05509,95
141.43741,5
142.06343,259
142.10764,7
143.07211,544
143.34471,14
143.40712,9
143.45289,14
143.55696,15
144.07859,50
145.06459,29
155.05829,47

Name: THIOPURINE S-METHYLETHER
Precursor_mz: 167.0385932
Precursor_type: [M+H]+
Spectrum_type: MS2
Instrument_type: LC-ESI-QTOF
Instrument: Agilent qTOF 6545
InChIKey: UIJIQXGRFSPYQW-UHFFFAOYSA-N
SMILES: CSC1=NC=NC2=C1NC=N2
Formula: C6H6N4S
Ion_mode: positive
Collision_energy: 10 eV
Comments: Sonnenburg Lab MS2 Library C18 positive method
Num Peaks: 8
84.95954,8
119.03602,16
125.00363,9
126.01255,37
133.05195,9
134.05923,26
152.01579,41
167.03921,1000

Name: THIOPURINE S-METHYLETHER
Precursor_mz: 167.0385932
Precursor_type: [M+H]+
Spectrum_type: MS2
Instrument_type: LC-ESI-QTOF
Instrument: Agilent qTOF 6545
InChIKey: UIJIQXGRFSPYQW-UHFFFAOYSA-N
SMILES: CSC1=NC=NC2=C1NC=N2
Formula: C6H6N4S
Ion_mode: positive
Collision_energy: 20 eV
Comments: Sonnenburg Lab MS2 Library C18 positive method
Num Peaks: 29
67.02944,16
70.98294,28
71.99162,7
82.98253,14
84.96029,24
92.02594,6
94.03989,7
97.9937,9
98.00424,9
99.00129,56
106.04034,84
107.04765,16
108.05689,7
113.01749,9
119.03567,369
119.0766,11
120.0443,13
121.05024,28
125.00492,107
126.01248,419
126.0545,12
133.05125,51
134.0591,263
134.12103,6
140.02865,38
152.01574,532
152.06269,16
152.09524,6
167.03891,1000

Name: THIOPURINE S-METHYLETHER
Precursor_mz: 167.0385932
Precursor_type: [M+H]+
Spectrum_type: MS2
Instrument_type: LC-ESI-QTOF
Instrument: Agilent qTOF 6545
InChIKey: UIJIQXGRFSPYQW-UHFFFAOYSA-N
SMILES: CSC1=NC=NC2=C1NC=N2
Formula: C6H6N4S
Ion_mode: positive
Collision_energy: 40 eV
Comments: Sonnenburg Lab MS2 Library C18 positive method
Num Peaks: 60
40.0181,67
41.02774,7
42.03368,15
43.02937,26
43.97149,10
44.97934,80
46.99468,10
52.01784,40
53.01193,5
53.02716,29
54.02155,57
55.02975,43
58.99609,16
59.9916,8
65.01443,201
65.04303,6
66.02099,49
67.0295,201
69.97345,10
70.04046,68
70.98285,595
71.01441,14
71.02637,13
71.0359,7
71.39956,7
71.99097,107
72.99975,16
77.01416,62
79.02854,21
80.0371,38
81.03282,185
81.97492,31
82.98313,163
83.04666,9
83.9907,11
84.95796,12
91.02774,11
92.02487,235
93.03238,41
94.04092,62
96.05501,14
97.99378,569
98.03096,14
99.00196,99
106.03973,67
107.04769,112
119.03627,198
119.0769,6
119.2092,5
119.99607,7
120.04299,37
125.00487,1000
125.04674,31
125.06457,32
125.14911,6
126.01281,80
133.05165,12
134.05851,36
135.99283,9
152.01615,166

Name: N-OMEGA-METHYLTRYPTAMINE
Precursor_mz: 175.1229745
Precursor_type: [M+H]+
Spectrum_type: MS2
Instrument_type: LC-ESI-QTOF
Instrument: Agilent qTOF 6545
InChIKey: NCIKQJBVUNUXLW-UHFFFAOYSA-N
SMILES: CNCCC1=CNC2=CC=CC=C21
Formula: C11H14N2
Ion_mode: positive
Collision_energy: 10 eV
Comments: Sonnenburg Lab MS2 Library C18 positive method
Num Peaks: 7
44.04876,53
117.06824,8
132.08057,201
132.12455,6
143.07379,10
144.08054,1000
175.12157,10

Name: N-OMEGA-METHYLTRYPTAMINE
Precursor_mz: 175.1229745
Precursor_type: [M+H]+
Spectrum_type: MS2
Instrument_type: LC-ESI-QTOF
Instrument: Agilent qTOF 6545
InChIKey: NCIKQJBVUNUXLW-UHFFFAOYSA-N
SMILES: CNCCC1=CNC2=CC=CC=C21
Formula: C11H14N2
Ion_mode: positive
Collision_energy: 20 eV
Comments: Sonnenburg Lab MS2 Library C18 positive method
Num Peaks: 12
44.04901,87
91.05336,9
115.05339,24
116.05048,8
117.0572,20
117.06944,106
127.05397,28
132.0806,157
143.07188,66
144.08041,1000
144.14341,47
155.05762,5

Name: N-OMEGA-METHYLTRYPTAMINE
Precursor_mz: 175.1229745
Precursor_type: [M+H]+
Spectrum_type: MS2
Instrument_type: LC-ESI-QTOF
Instrument: Agilent qTOF 6545
InChIKey: NCIKQJBVUNUXLW-UHFFFAOYSA-N
SMILES: CNCCC1=CNC2=CC=CC=C21
Formula: C11H14N2
Ion_mode: positive
Collision_energy: 40 eV
Comments: Sonnenburg Lab MS2 Library C18 positive method
Num Peaks: 60
39.02214,14
41.03796,22
44.04887,368
44.07442,9
44.08418,6
44.09107,7
51.02248,41
52.02962,6
54.03318,11
55.0411,7
63.02201,14
65.038,139
66.03321,17
66.04538,27
67.04179,40
75.02268,11
76.03113,11
77.03833,272
77.07218,5
79.05445,29
89.03771,166
90.04568,136
91.05378,879
91.1039,23
93.05533,6
101.03803,59
102.04771,20
103.05396,81
104.04895,9
105.0449,11
106.06373,12
115.05378,1000
115.09457,37
115.13467,7
116.04972,61
116.06146,164
116.10557,6
117.05647,734
117.06863,463
117.12646,17
117.13844,13
118.06345,28
126.0454,22
127.0542,249
128.05022,123
129.05729,25
130.06381,38
131.07274,15
132.08093,44
133.06418,7
141.05756,15
142.06428,89
143.07269,684
143.11771,18
143.13622,17
144.08083,176
144.11359,9
145.06408,12
155.05976,36
157.08088,9

Name: FERULIC ACID
Precursor_mz: 195.0651848
Precursor_type: [M+H]+
Spectrum_type: MS2
Instrument_type: LC-ESI-QTOF
Instrument: Agilent qTOF 6545
InChIKey: KSEBMYQBYZTDHS-HWKANZROSA-N
SMILES: COC1=C(C=CC(=C1)C=CC(=O)O)O
Formula: C10H10O4
Ion_mode: positive
Collision_energy: 10 eV
Comments: Sonnenburg Lab MS2 Library C18 positive method
Num Peaks: 19
51.02907,6
78.05304,5
89.04357,56
117.03958,84
125.06749,9
134.04174,27
145.03541,524
145.07991,9
145.15124,7
149.06673,32
151.04454,9
153.06166,12
164.91113,6
177.06166,1000
177.11168,21
177.14914,6
177.16143,6
177.97022,6
195.06666,11

Name: FERULIC ACID
Precursor_mz: 195.0651848
Precursor_type: [M+H]+
Spectrum_type: MS2
Instrument_type: LC-ESI-QTOF
Instrument: Agilent qTOF 6545
InChIKey: KSEBMYQBYZTDHS-HWKANZROSA-N
SMILES: COC1=C(C=CC(=C1)C=CC(=O)O)O
Formula: C10H10O4
Ion_mode: positive
Collision_energy: 20 eV
Comments: Sonnenburg Lab MS2 Library C18 positive method
Num Peaks: 57
65.04347,9
78.05111,30
79.06074,42
79.14483,11
89.04501,623
89.09517,11
89.19031,8
91.05964,38
91.51548,7
93.04067,59
93.07521,13
101.04254,15
103.06011,18
106.04531,47
107.05302,8
110.99565,21
117.04025,993
117.08224,20
117.31416,6
117.57037,6
119.0518,14
121.07097,71
125.06597,29
130.9965,13
133.07107,8
134.04227,255
134.31064,5
134.98172,6
135.05258,8
137.06681,13
145.03495,1000
145.07972,14
145.11264,7
145.66998,6
145.72021,6
146.0386,11
147.05111,12
149.06724,432
149.11632,6
149.1333,6
149.28129,7
149.36985,10
149.57514,9
150.06905,23
151.08496,11
161.02423,13
162.03836,29
162.95445,7
177.03637,19
177.06145,379
177.18975,10
177.30007,5
177.52382,5
177.60093,6
177.74928,6
177.90669,8
178.06473,12

Name: FERULIC ACID
Precursor_mz: 195.0651848
Precursor_type: [M+H]+
Spectrum_type: MS2
Instrument_type: LC-ESI-QTOF
Instrument: Agilent qTOF 6545
InChIKey: KSEBMYQBYZTDHS-HWKANZROSA-N
SMILES: COC1=C(C=CC(=C1)C=CC(=O)O)O
Formula: C10H10O4
Ion_mode: positive
Collision_energy: 40 eV
Comments: Sonnenburg Lab MS2 Library C18 positive method
Num Peaks: 25
39.02689,5
43.0217,12
52.03561,23
53.00621,11
63.02826,202
65.04359,38
66.01696,7
76.03492,9
77.04439,80
78.05181,345
78.12828,5
79.05919,10
89.04432,1000
89.0803,15
89.09471,12
91.05877,55
93.0384,45
105.03896,48
106.04747,106
107.05351,32
117.03976,71
118.04895,13
132.90742,6
134.04304,46
135.04977,6

Name: TRYPTOPHANAMIDE
Precursor_mz: 204.1131381
Precursor_type: [M+H]+
Spectrum_type: MS2
Instrument_type: LC-ESI-QTOF
Instrument: Agilent qTOF 6545
InChIKey: JLSKPBDKNIXMBS-VIFPVBQESA-N
SMILES: C1=CC=C2C(=C1)C(=CN2)CC(C(=O)N)N
Formula: C11H13N3O
Ion_mode: positive
Collision_energy: 10 eV
Comments: Sonnenburg Lab MS2 Library C18 positive method
Num Peaks: 18
65.03957,6
77.03974,5
115.05617,14
115.08207,11
117.0584,6
130.06645,24
132.0831,151
142.066,34
144.08239,215
145.07835,133
146.05914,6
159.09391,1000
159.14337,35
159.16105,32
170.06138,26
187.08876,592
187.13965,15
204.1146,28

Name: TRYPTOPHANAMIDE
Precursor_mz: 204.1131381
Precursor_type: [M+H]+
Spectrum_type: MS2
Instrument_type: LC-ESI-QTOF
Instrument: Agilent qTOF 6545
InChIKey: JLSKPBDKNIXMBS-VIFPVBQESA-N
SMILES: C1=CC=C2C(=C1)C(=CN2)CC(C(=O)N)N
Formula: C11H13N3O
Ion_mode: positive
Collision_energy: 20 eV
Comments: Sonnenburg Lab MS2 Library C18 positive method
Num Peaks: 36
42.03579,9
44.01469,25
73.04145,42
103.05573,8
104.05272,13
115.05646,67
117.05883,48
118.06706,70
127.05861,10
130.06725,214
132.08309,801
132.14398,15
132.15477,9
133.07972,16
134.06404,16
142.06796,195
143.07394,47
143.28055,6
144.04668,13
144.08264,649
144.1272,14
144.2116,10
144.24946,6
145.07758,255
145.12488,8
158.08558,36
159.09374,1000
159.14057,24
159.16105,24
159.2035,6
159.3111,5
160.0742,11
160.31242,5
169.07865,15
170.06148,112
187.08758,59

Name: TRYPTOPHANAMIDE
Precursor_mz: 204.1131381
Precursor_type: [M+H]+
Spectrum_type: MS2
Instrument_type: LC-ESI-QTOF
Instrument: Agilent qTOF 6545
InChIKey: JLSKPBDKNIXMBS-VIFPVBQESA-N
SMILES: C1=CC=C2C(=C1)C(=CN2)CC(C(=O)N)N
Formula: C11H13N3O
Ion_mode: positive
Collision_energy: 40 eV
Comments: Sonnenburg Lab MS2 Library C18 positive method
Num Peaks: 61
44.01373,42
45.04652,9
51.02287,15
55.02007,21
56.04902,10
63.02396,5
65.04084,20
66.03297,18
67.04226,65
74.01771,8
77.04014,173
78.03514,7
79.24487,5
89.03962,34
90.04825,67
91.05543,154
93.06002,19
93.39567,5
101.03839,14
102.04739,33
103.05603,58
104.05022,47
105.07149,132
114.04848,11
115.05606,895
115.11405,17
115.3161,7
115.656,10
116.05157,121
116.06065,78
117.05949,1000
117.11705,23
117.34748,11
117.40003,5
117.57332,6
117.64497,11
118.06738,104
119.07539,11
127.0572,39
128.05145,66
128.79358,10
130.06713,950
130.26812,8
130.47433,8
131.07405,33
132.08243,537
132.14238,15
132.21057,5
132.2785,7
140.05171,23
142.06671,155
143.07427,164
143.11829,5
143.40942,9
144.08189,128
144.17795,8
144.34733,10
157.07831,24
158.08544,40
159.09437,47
170.06075,22

Name: GLYCOCHOLIC ACID
Precursor_mz: 466.3163141
Precursor_type: [M+H]+
Spectrum_type: MS2
Instrument_type: LC-ESI-QTOF
Instrument: Agilent qTOF 6545
InChIKey: RFDAIACWWDREDC-FRVQLJSFSA-N
SMILES: CC(CCC(=O)NCC(=O)O)C1CCC2C1(C(CC3C2C(CC4C3(CCC(C4)O)C)O)O)C
Formula: C26H43NO6
Ion_mode: positive
Collision_energy: 10 eV
Comments: Sonnenburg Lab MS2 Library C18 positive method
Num Peaks: 49
76.03831,36
112.073,31
133.10109,12
137.13068,27
185.13228,13
209.1291,9
211.14875,18
212.12931,23
227.14233,15
228.17967,17
241.19025,10
290.16959,7
290.44795,8
319.13027,8
319.24279,17
337.25097,176
337.47182,7
370.23549,7
412.28443,1000
412.39065,17
412.41174,11
412.54712,9
412.61606,6
412.66542,13
412.96552,6
413.28728,37
413.49175,5
413.76736,8
430.16924,6
430.29392,749
430.40012,7
430.45273,12
430.6163,6
430.64787,6
430.86859,5
430.91992,11
431.06335,9
431.29597,15
431.74959,6
434.12048,6
448.30495,357
448.38862,10
448.48534,5
448.56293,8
448.64724,6
448.96378,6
449.41305,6
466.24649,23
466.31471,208

Name: GLYCOCHOLIC ACID
Precursor_mz: 466.3163141
Precursor_type: [M+H]+
Spectrum_type: MS2
Instrument_type: LC-ESI-QTOF
Instrument: Agilent qTOF 6545
InChIKey: RFDAIACWWDREDC-FRVQLJSFSA-N
SMILES: CC(CCC(=O)NCC(=O)O)C1CCC2C1(C(CC3C2C(CC4C3(CCC(C4)O)C)O)O)C
Formula: C26H43NO6
Ion_mode: positive
Collision_energy: 20 eV
Comments: Sonnenburg Lab MS2 Library C18 positive method
Num Peaks: 85
76.03859,48
81.06969,32
85.06585,36
95.08617,13
99.07949,20
114.05621,28
121.25441,6
129.0705,11
133.1016,33
138.09035,7
142.07891,59
145.09756,5
147.1194,14
155.08576,9
158.08149,41
159.11602,51
171.11622,17
171.25667,9
172.09578,11
173.13147,33
186.1326,10
197.13365,8
198.1101,19
199.1463,15
200.12834,25
209.13391,59
210.11008,6
211.14527,11
212.12845,26
213.16399,131
213.35095,7
224.25191,10
224.3,17
227.145,75
227.18089,67
229.15673,5
237.15997,14
238.14308,16
241.16328,11
241.20071,13
244.17318,13
252.15907,29
253.24128,6
266.17287,25
277.19416,31
278.16816,17
291.2073,8
293.21984,21
293.70618,7
295.23908,48
302.16402,9
309.25734,30
318.01039,5
319.24279,166
319.4372,5
320.22137,9
320.24536,15
320.8734,7
337.25334,412
337.47252,18
337.61169,9
358.22666,13
366.27428,12
373.27623,22
374.06825,9
394.27057,32
412.28445,1000
412.35807,18
412.39076,14
412.43925,13
412.47491,5
412.53136,7
412.59488,5
412.64416,12
412.77771,7
412.82749,10
413.06182,6
413.11025,11
413.28534,11
413.34338,7
413.64014,11
415.44419,7
430.29327,122
430.38556,7
431.04298,12

Name: GLYCOCHOLIC ACID
Precursor_mz: 466.3163141
Precursor_type: [M+H]+
Spectrum_type: MS2
Instrument_type: LC-ESI-QTOF
Instrument: Agilent qTOF 6545
InChIKey: RFDAIACWWDREDC-FRVQLJSFSA-N
SMILES: CC(CCC(=O)NCC(=O)O)C1CCC2C1(C(CC3C2C(CC4C3(CCC(C4)O)C)O)O)C
Formula: C26H43NO6
Ion_mode: positive
Collision_energy: 40 eV
Comments: Sonnenburg Lab MS2 Library C18 positive method
Num Peaks: 184
37.55829,157
43.01882,14
52.89244,19
55.05454,369
55.07776,8
57.03245,178
65.03814,164
76.03963,1000
76.074,17
76.0952,12
76.14147,34
76.54142,37
76.8305,24
79.05518,369
81.06966,261
83.04945,108
91.05464,353
91.09133,22
92.81377,13
93.07664,56
95.04987,24
95.08669,258
95.11083,15
95.25377,6
96.61458,13
99.08043,203
99.10875,9
105.07029,248
106.07249,175
106.09567,16
107.08513,737
107.13945,13
108.69245,18
109.10221,536
112.07649,276
117.0711,121
119.0854,613
119.12829,10
119.42096,34
121.10147,439
121.29649,6
122.7778,30
123.07868,85
123.11535,209
123.26378,19
125.09145,67
129.07174,185
131.08586,122
133.10067,176
133.33762,31
135.0766,58
135.2988,17
135.48479,38
137.09527,78
143.08415,174
144.06623,137
145.1003,348
145.14782,14
147.11724,339
147.14175,24
149.10047,261
152.45466,13
156.06339,93
157.10185,307
157.37619,40
157.51137,13
158.08267,195
158.105,18
158.19419,25
158.51963,41
158.67317,49
159.08082,70
159.11666,522
159.35434,18
160.21574,21
161.09515,265
161.13106,807
161.41208,41
161.54455,75
161.69916,38
163.11228,110
163.14725,55
166.12561,183
168.0892,184
169.09952,27
171.1164,645
173.09419,70
173.13114,155
175.15073,225
175.17882,13
177.12705,188
177.46897,22
182.11369,73
183.11596,91
184.09827,32
185.09515,113
185.1338,677
185.23862,8
185.37342,26
186.11237,79
187.11381,68
187.1464,410
187.19774,6
189.12485,177
194.79598,67
195.12107,74
197.13079,38
199.1118,71
199.15019,869
199.20476,17
200.12961,100
201.1579,87
201.18608,18
203.17871,119
203.2137,10
205.16008,253
209.13072,872
209.20823,22
209.67743,75
210.1352,49
211.14599,342
211.72991,49
212.4938,34
213.16421,744
213.20379,9
213.22848,10
213.30503,36
213.40171,28
215.18009,206
215.25338,48
222.14398,30
223.14942,109
223.54612,49
224.25689,10
225.16258,148
227.14326,780
227.17682,411
227.22223,11
227.29032,43
228.39213,26
229.1551,212
229.18544,20
230.28613,18
237.16611,178
239.18599,230
239.24609,18
241.15855,48
241.19403,157
241.63319,22
242.1953,51
243.1778,153
251.18191,358
251.24376,6
253.15866,36
253.19461,395
254.20235,160
255.17672,283
255.24649,8
256.71959,18
263.17983,170
264.15711,86
267.16905,11
267.20925,154
269.18445,248
271.60646,30
277.19169,37
278.08655,22
279.51961,14
281.19505,13
283.20614,14
283.49641,43
293.22797,55
295.2061,349
295.23983,146
295.61599,35
309.2176,93
318.61217,42
319.24254,396
320.11865,35
337.24643,190
337.54298,37
337.65154,7
358.2331,34
412.28016,100

Name: GLYCOCHENODEOXYCHOLIC ACID
Precursor_mz: 450.3213995
Precursor_type: [M+H]+
Spectrum_type: MS2
Instrument_type: LC-ESI-QTOF
Instrument: Agilent qTOF 6545
InChIKey: GHCZAUBVMUEKKP-GYPHWSFCSA-N
SMILES: CC(CCC(=O)NCC(=O)O)C1CCC2C1(CCC3C2C(CC4C3(CCC(C4)O)C)O)C
Formula: C26H43NO5
Ion_mode: positive
Collision_energy: 10 eV
Comments: Sonnenburg Lab MS2 Library C18 positive method
Num Peaks: 232
45.29396,15
46.06425,17
56.61413,10
57.3064,10
58.0719,85
58.83159,10
60.0534,41
60.08015,1000
60.11686,8
60.15287,17
60.20587,6
60.40917,10
71.08481,84
75.31732,8
81.06918,72
83.5961,10
85.06428,43
85.10018,149
97.09938,68
99.07883,131
100.29399,11
109.09769,87
112.11726,13
113.05693,84
115.16394,18
117.08971,37
123.05263,10
127.0771,88
127.32711,7
127.39142,17
133.99144,11
134.05616,24
139.14832,11
141.09398,47
142.16864,20
145.09655,40
145.96005,7
145.98115,47
150.02516,14
157.08361,117
159.54909,8
163.13123,21
164.11575,85
164.14044,43
165.08887,59
171.09894,60
173.1126,93
181.401,31
181.43394,8
182.10369,15
183.01416,22
183.29194,16
197.58177,17
201.11116,24
205.06791,67
207.1391,43
209.15221,28
214.08015,47
215.12495,56
221.47033,19
222.14825,6
229.17388,5
230.24843,67
231.15965,24
234.10841,74
235.11447,58
235.14587,14
239.12688,67
239.20186,15
240.22988,40
244.12222,25
249.91941,9
250.26346,12
251.01749,49
255.23704,69
257.2214,72
258.1423,74
260.91953,15
262.27,16
264.13954,46
275.16134,12
275.46113,24
276.15363,15
283.26236,27
285.94373,22
286.30049,8
290.04974,41
291.04519,15
291.19072,36
297.26647,36
299.02417,38
305.03901,14
307.13494,26
307.1546,6
307.22419,94
311.2357,16
313.92697,61
315.20278,13
318.18927,29
319.90938,81
320.39967,9
320.71816,6
323.21995,35
324.14814,6
326.98988,53
327.03907,9
327.07926,10
327.53543,27
330.1646,29
336.87706,31
337.13859,16
337.37471,13
338.14326,124
341.23742,73
349.84734,10
351.19416,67
354.16703,28
355.22846,86
355.26947,47
357.06307,60
357.59352,8
359.22033,58
359.23925,15
361.18583,17
369.10543,40
369.22514,83
369.29977,33
369.46319,17
370.31551,14
371.80059,24
373.17598,17
373.2231,46
376.89791,29
377.16708,14
378.13462,12
379.30348,23
382.14242,27
382.2924,71
382.45496,8
382.85054,15
382.99248,23
383.17655,19
383.2574,39
384.02726,15
386.73111,31
387.18106,33
387.77121,51
387.8568,14
388.1922,19
389.7964,59
389.83709,9
390.10463,38
390.86156,65
391.2111,10
391.59189,16
392.26265,9
393.79189,7
396.22281,10
397.24061,32
397.26853,24
397.87556,13
399.85073,27
400.35886,31
400.72105,38
401.10903,78
401.16276,8
401.19855,98
401.22586,80
401.27422,71
401.79634,24
402.92562,12
403.56742,11
404.89481,10
405.05604,55
405.25293,48
406.40647,37
408.13159,39
408.21451,19
409.17669,71
409.26951,10
409.45269,10
409.62813,33
409.72657,16
410.1244,353
410.26132,22
410.53582,12
412.84194,6
413.85094,51
414.29684,35
415.18861,35
415.24762,76
415.34785,115
415.42297,66
416.04575,15
416.23419,46
417.27989,12
417.85088,27
418.20022,28
418.2305,27
418.3331,64
418.82773,67
418.9496,8
419.11429,129
419.17723,17
419.23161,38
419.30529,18
419.49088,10
423.06361,28
428.14515,18
428.96634,19
432.19973,16
432.25293,17
432.94043,12
433.24778,91
433.29073,55
433.32487,57
433.3475,78
433.38527,167
433.71464,9
433.79405,12
433.85919,25
437.22693,52
441.25844,11
441.31863,60
442.79564,37
449.12518,28
449.9061,16
450.03133,20
450.13352,90
450.16574,146
450.20566,216
450.28917,884

Name: GLYCOCHENODEOXYCHOLIC ACID
Precursor_mz: 450.3213995
Precursor_type: [M+H]+
Spectrum_type: MS2
Instrument_type: LC-ESI-QTOF
Instrument: Agilent qTOF 6545
InChIKey: GHCZAUBVMUEKKP-GYPHWSFCSA-N
SMILES: CC(CCC(=O)NCC(=O)O)C1CCC2C1(CCC3C2C(CC4C3(CCC(C4)O)C)O)C
Formula: C26H43NO5
Ion_mode: positive
Collision_energy: 20 eV
Comments: Sonnenburg Lab MS2 Library C18 positive method
Num Peaks: 241
45.03221,54
46.06268,135
52.9982,23
55.01731,24
55.05413,37
55.31619,7
57.06774,118
58.06378,90
59.05963,148
60.05366,112
60.07994,1000
60.11337,26
60.3336,33
60.36866,9
64.01555,154
64.03781,7
68.04908,105
68.55659,7
72.04868,7
73.06395,103
81.16528,9
83.0481,18
85.06206,67
85.10016,41
87.04154,66
88.07563,57
89.05752,103
90.9744,76
93.06799,71
94.06238,71
99.08041,79
99.10222,6
100.86029,8
102.06474,58
104.23251,9
109.06122,60
111.11541,103
111.54592,15
113.05844,174
113.08146,15
113.14064,8
113.3925,12
114.06012,29
117.06978,27
119.08349,78
121.06266,83
121.09779,14
123.11257,76
125.06126,6
126.2316,14
129.08956,66
133.08123,68
137.00517,72
137.09552,83
137.12859,38
139.07514,32
141.1269,31
145.20977,24
147.07867,9
149.02403,58
149.06204,39
151.09591,9
151.1124,25
158.18702,57
159.11922,29
164.11069,38
167.10593,19
169.04908,35
171.10457,38
171.13799,30
175.14294,38
176.98687,38
179.10479,49
180.06071,40
183.09873,45
183.13716,59
184.10249,50
185.114,85
187.15042,35
187.6645,18
193.04818,17
195.13475,89
195.18799,8
196.05889,9
196.12129,53
196.93352,17
199.06663,26
201.10209,89
203.17628,40
207.77347,7
211.10786,35
211.98174,8
213.12258,63
213.15232,10
213.36064,12
215.10606,51
215.13514,9
215.18611,13
216.99529,67
222.08861,31
223.14926,25
225.12573,29
227.20383,20
229.05465,18
232.06897,77
233.00889,37
233.18868,19
239.09479,19
239.23974,19
240.18124,29
243.93178,53
244.91633,18
245.09908,25
246.08658,27
251.01897,98
251.10522,49
252.57752,12
255.07993,15
256.24601,77
257.26687,64
257.57765,14
259.99603,6
260.10449,44
260.92332,22
262.15192,37
266.90116,21
268.97151,34
273.165,42
273.19935,5
275.80615,14
275.97253,27
278.07988,32
280.06093,11
283.26419,53
284.15709,31
288.13554,10
288.87866,23
289.13911,8
289.1809,18
291.81593,11
292.04162,31
295.22009,49
296.29391,36
296.87124,27
299.98658,10
305.02081,42
305.22185,31
306.12598,42
306.91106,19
307.15251,47
307.32663,11
309.18586,16
309.21788,40
309.27202,51
309.33251,6
311.92949,35
313.01652,32
313.04094,23
313.18236,15
313.22173,66
314.181,25
315.08065,52
315.15289,10
318.81033,38
319.1321,23
320.82489,10
323.84282,37
324.92484,11
327.87627,11
330.25923,41
330.79496,17
337.13863,56
337.22776,45
338.14198,32
338.88413,46
339.97732,11
347.01616,17
348.18568,55
348.21454,58
349.8621,38
351.12056,23
353.07514,22
353.8187,32
354.87336,43
355.22238,55
355.3051,7
356.78033,36
356.951,8
359.2798,19
359.9578,35
363.97435,29
367.33279,12
367.80539,28
368.10597,51
369.09998,24
369.15202,16
369.92085,7
371.07937,97
371.8012,22
372.14297,16
372.98157,33
373.24848,12
373.27075,29
373.33606,30
373.81708,42
374.96953,26
383.24757,53
386.1895,64
387.10441,21
387.248,7
387.36089,46
393.08136,63
393.95751,55
396.28506,18
404.16159,20
404.31507,30
405.06211,49
405.75526,18
406.72876,5
407.27603,26
409.14362,41
410.12777,37
414.14155,24
415.22502,23
415.31084,44
418.29897,30
418.75051,5
419.17083,75
420.2519,18
429.34742,20
431.96498,10
432.17444,14
433.09753,28
433.31007,33
433.67793,6
447.808,14
450.10097,22
450.14382,77
450.19111,83
450.23775,22
450.2906,599

Name: GLYCOCHENODEOXYCHOLIC ACID
Precursor_mz: 450.3213995
Precursor_type: [M+H]+
Spectrum_type: MS2
Instrument_type: LC-ESI-QTOF
Instrument: Agilent qTOF 6545
InChIKey: GHCZAUBVMUEKKP-GYPHWSFCSA-N
SMILES: CC(CCC(=O)NCC(=O)O)C1CCC2C1(CCC3C2C(CC4C3(CCC(C4)O)C)O)C
Formula: C26H43NO5
Ion_mode: positive
Collision_energy: 40 eV
Comments: Sonnenburg Lab MS2 Library C18 positive method
Num Peaks: 209
41.03807,358
43.01771,163
43.05391,350
45.03264,401
55.01611,231
56.05832,327
56.96766,59
57.03147,434
57.04423,40
57.06933,806
57.10671,32
60.07945,1000
60.10937,28
60.35922,15
60.37136,23
62.02153,164
67.05334,91
69.06897,692
71.08454,75
71.24257,58
73.20195,20
74.04841,172
78.03467,217
78.78504,10
79.88686,11
83.08647,308
83.21602,59
85.06144,53
86.62301,116
87.98456,137
88.00275,27
88.15928,19
88.40443,45
93.43651,69
95.01419,25
95.04609,190
95.08375,341
98.06598,199
98.95703,241
98.98474,12
99.08057,27
100.11094,169
101.05777,311
103.01786,172
103.45564,24
104.05558,80
105.05218,64
107.05765,158
107.20426,25
108.04285,495
108.61847,40
109.06439,247
109.08611,29
111.04371,84
111.08044,84
112.38834,208
112.98561,32
113.05934,177
113.06967,38
113.09284,246
113.17811,14
113.34031,23
114.09294,160
114.10371,36
114.34875,13
116.87578,128
117.06629,343
118.06164,285
118.08337,15
119.0831,123
119.46176,10
119.5909,46
121.06385,559
121.09974,672
121.12211,70
121.14307,10
122.51166,25
124.1091,89
126.06753,166
126.96426,128
127.07408,130
128.96743,21
134.10165,220
135.07625,187
135.12406,11
137.12297,180
137.36315,72
138.25211,15
141.12689,139
145.10067,187
147.08278,174
149.09583,185
151.03659,168
151.07496,208
151.10942,162
151.12383,52
151.18635,95
153.06851,152
154.07591,486
155.0827,397
156.91802,175
156.96131,13
159.11909,119
160.08152,127
163.07081,147
163.10751,313
163.1467,291
164.99434,220
165.08281,234
166.95857,79
167.01185,360
167.05732,25
167.08358,56
168.36681,63
169.52754,10
169.64066,44
171.11486,281
171.13002,88
177.00074,95
177.90798,10
179.0323,213
180.02263,50
180.121,146
182.72312,10
189.03322,134
189.16422,187
189.21472,27
190.10456,51
193.09803,122
195.12003,76
197.05664,61
199.09553,168
199.96135,162
200.09408,142
201.10563,168
202.04371,150
203.03273,122
205.24276,22
205.79976,96
207.02785,127
207.09285,123
210.18135,140
211.92107,47
216.09029,127
217.05211,54
217.08645,19
218.05774,87
228.826,126
229.05303,99
233.00572,158
235.15212,105
236.54932,23
237.15488,100
238.81534,42
239.18062,101
239.20749,25
239.24006,14
242.08051,17
245.95059,66
247.28204,35
248.06004,205
249.14336,55
249.56035,42
251.15948,324
251.2005,172
254.24314,125
254.87973,124
260.11226,233
261.53548,15
266.99938,222
268.97944,96
271.05556,77
276.85263,85
277.79823,311
278.84614,136
279.10639,74
279.80948,36
282.9871,99
283.39735,98
283.47221,79
286.48638,31
289.1037,79
289.14465,110
293.09347,152
293.79865,127
307.81764,93
309.34148,91
312.81946,135
314.79554,54
322.37436,27
323.21837,114
326.05161,129
327.22637,111
331.09514,206
333.79816,133
334.99194,156
335.06187,13
337.15161,155
337.20194,11
338.16018,127
340.89463,49
341.27924,160
354.22002,163
358.27235,70
365.07813,128
370.22821,147
382.31326,35
438.91852,12
450.29013,375

Name: METHYLMALONIC ACID
Precursor_mz: 119.0338847
Precursor_type: [M+H]+
Spectrum_type: MS2
Instrument_type: LC-ESI-QTOF
Instrument: Agilent qTOF 6545
InChIKey: ZIYVHBGGAOATLY-UHFFFAOYSA-N
SMILES: CC(C(=O)O)C(=O)O
Formula: C4H6O4
Ion_mode: positive
Collision_energy: 10 eV
Comments: Sonnenburg Lab MS2 Library C18 positive method
Num Peaks: 36
42.921,9
43.01859,257
44.99686,36
45.0342,524
45.05954,8
45.23468,5
45.28607,7
55.01828,125
55.23367,6
56.94168,5
57.1871,7
60.9878,75
61.9293,14
62.98249,139
63.00207,26
65.0385,141
71.9295,19
72.98818,16
73.02935,1000
73.07773,26
73.1042,8
73.30913,13
75.00277,38
78.98463,31
88.99784,36
90.90381,18
91.05456,577
91.09203,11
91.64333,9
91.76317,8
100.93222,42
100.97096,56
101.02391,441
101.04427,57
109.9718,41
118.92207,5

Name: METHYLMALONIC ACID
Precursor_mz: 119.0338847
Precursor_type: [M+H]+
Spectrum_type: MS2
Instrument_type: LC-ESI-QTOF
Instrument: Agilent qTOF 6545
InChIKey: ZIYVHBGGAOATLY-UHFFFAOYSA-N
SMILES: CC(C(=O)O)C(=O)O
Formula: C4H6O4
Ion_mode: positive
Collision_energy: 20 eV
Comments: Sonnenburg Lab MS2 Library C18 positive method
Num Peaks: 33
43.01818,1000
43.05303,22
44.01752,122
44.0392,10
44.99829,251
45.03462,964
45.05954,23
45.08986,9
45.4101,15
55.01833,260
55.40127,11
56.20505,13
56.94221,33
56.96397,66
61.24236,10
62.9825,602
65.03992,639
65.06964,9
65.12039,47
73.02778,164
73.0513,17
75.00277,72
75.01475,22
75.03121,5
75.66592,63
75.70231,5
78.98429,76
90.04681,64
90.98952,82
91.05487,526
91.08978,13
91.26124,29
118.92308,155

Name: METHYLMALONIC ACID
Precursor_mz: 119.0338847
Precursor_type: [M+H]+
Spectrum_type: MS2
Instrument_type: LC-ESI-QTOF
Instrument: Agilent qTOF 6545
InChIKey: ZIYVHBGGAOATLY-UHFFFAOYSA-N
SMILES: CC(C(=O)O)C(=O)O
Formula: C4H6O4
Ion_mode: positive
Collision_energy: 40 eV
Comments: Sonnenburg Lab MS2 Library C18 positive method
Num Peaks: 21
37.63777,29
43.01802,174
43.04136,8
43.10142,19
43.98487,219
44.99725,1000
45.03155,76
45.97961,115
45.99264,17
46.09403,47
55.93501,260
56.94038,65
58.06508,195
59.06825,262
59.26041,41
60.98719,143
62.01201,154
62.98374,157
63.02175,123
68.95261,128
90.98934,67

Name: 3-HYDROXYANTHRANILIC ACID
Precursor_mz: 154.0498691
Precursor_type: [M+H]+
Spectrum_type: MS2
Instrument_type: LC-ESI-QTOF
Instrument: Agilent qTOF 6545
InChIKey: WJXSWCUQABXPFS-UHFFFAOYSA-N
SMILES: C1=CC(=C(C(=C1)O)N)C(=O)O
Formula: C7H7NO3
Ion_mode: positive
Collision_energy: 10 eV
Comments: Sonnenburg Lab MS2 Library C18 positive method
Num Peaks: 7
53.03837,7
80.05061,66
108.0462,89
136.04074,1000
136.08516,18
136.40543,6
154.04875,15

Name: 3-HYDROXYANTHRANILIC ACID
Precursor_mz: 154.0498691
Precursor_type: [M+H]+
Spectrum_type: MS2
Instrument_type: LC-ESI-QTOF
Instrument: Agilent qTOF 6545
InChIKey: WJXSWCUQABXPFS-UHFFFAOYSA-N
SMILES: C1=CC(=C(C(=C1)O)N)C(=O)O
Formula: C7H7NO3
Ion_mode: positive
Collision_energy: 20 eV
Comments: Sonnenburg Lab MS2 Library C18 positive method
Num Peaks: 20
53.03928,97
54.0345,71
63.02322,6
63.27936,9
68.94357,7
80.05082,1000
80.08462,19
80.20593,5
80.47414,6
90.03413,9
106.02979,9
108.0455,805
108.09778,9
108.15747,7
108.84198,6
108.92859,6
136.04056,767
136.08503,13
136.11357,5
136.25958,7

Name: 3-HYDROXYANTHRANILIC ACID
Precursor_mz: 154.0498691
Precursor_type: [M+H]+
Spectrum_type: MS2
Instrument_type: LC-ESI-QTOF
Instrument: Agilent qTOF 6545
InChIKey: WJXSWCUQABXPFS-UHFFFAOYSA-N
SMILES: C1=CC(=C(C(=C1)O)N)C(=O)O
Formula: C7H7NO3
Ion_mode: positive
Collision_energy: 40 eV
Comments: Sonnenburg Lab MS2 Library C18 positive method
Num Peaks: 16
39.02331,13
51.02355,22
53.0394,644
53.07772,6
53.38467,5
54.03437,129
62.0148,16
63.02378,50
65.02647,10
78.03569,33
80.05057,1000
80.08465,19
80.11252,5
80.31278,12
108.04565,41
136.04086,12

Name: N6-(DELTA2-ISOPENTENYL)-ADENINE
Precursor_mz: 204.1243714
Precursor_type: [M+H]+
Spectrum_type: MS2
Instrument_type: LC-ESI-QTOF
Instrument: Agilent qTOF 6545
InChIKey: HYVABZIGRDEKCD-UHFFFAOYSA-N
SMILES: CC(=CCNC1=NC=NC2=C1NC=N2)C
Formula: C10H13N5
Ion_mode: positive
Collision_energy: 10 eV
Comments: Sonnenburg Lab MS2 Library C18 positive method
Num Peaks: 35
60.95703,10
67.03048,6
69.07152,160
74.94012,6
81.07148,13
84.96153,31
88.00489,7
96.05397,6
96.96163,9
109.06705,36
109.1037,16
111.08277,10
113.06144,31
114.98059,6
115.96578,11
118.97601,22
119.03713,17
125.98993,11
127.07676,49
127.95816,6
129.09196,6
136.06342,1000
136.10708,10
136.13728,7
141.93621,6
148.0636,298
158.00251,5
160.00948,9
162.95224,17
169.08909,19
169.12413,15
185.97073,10
187.10008,22
203.99258,8
204.12671,354

Name: N6-(DELTA2-ISOPENTENYL)-ADENINE
Precursor_mz: 204.1243714
Precursor_type: [M+H]+
Spectrum_type: MS2
Instrument_type: LC-ESI-QTOF
Instrument: Agilent qTOF 6545
InChIKey: HYVABZIGRDEKCD-UHFFFAOYSA-N
SMILES: CC(=CCNC1=NC=NC2=C1NC=N2)C
Formula: C10H13N5
Ion_mode: positive
Collision_energy: 20 eV
Comments: Sonnenburg Lab MS2 Library C18 positive method
Num Peaks: 36
35.61984,7
41.03983,75
42.0343,10
61.04029,7
69.07134,462
69.10279,6
71.04939,8
75.93929,6
81.07095,30
84.9612,39
92.02637,12
94.04243,30
100.97008,7
109.05243,11
109.0671,28
109.10329,8
109.96392,6
115.99959,6
116.9618,8
118.97587,25
119.03674,102
124.95346,6
127.07548,7
129.00696,5
135.98097,10
136.06344,1000
136.10692,12
136.12571,9
141.09541,5
146.98344,6
148.0638,127
154.08708,6
157.9794,5
174.02581,6
190.94497,5
204.12772,14

Name: N6-(DELTA2-ISOPENTENYL)-ADENINE
Precursor_mz: 204.1243714
Precursor_type: [M+H]+
Spectrum_type: MS2
Instrument_type: LC-ESI-QTOF
Instrument: Agilent qTOF 6545
InChIKey: HYVABZIGRDEKCD-UHFFFAOYSA-N
SMILES: CC(=CCNC1=NC=NC2=C1NC=N2)C
Formula: C10H13N5
Ion_mode: positive
Collision_energy: 40 eV
Comments: Sonnenburg Lab MS2 Library C18 positive method
Num Peaks: 73
39.0235,43
40.97152,12
41.03985,762
41.06412,15
41.13762,6
41.17551,11
41.28261,9
41.33855,17
42.0347,24
42.94896,6
43.01967,58
43.03032,26
45.04563,46
51.94106,39
52.94168,12
53.03971,101
53.41602,7
55.03051,44
55.93554,58
55.9452,51
56.18583,17
56.9436,61
56.96732,32
58.71937,7
58.9435,23
59.04943,14
61.03971,12
65.01415,45
67.03086,214
67.05573,37
69.0713,160
69.97999,14
69.99238,12
71.92987,31
73.95412,11
74.93836,75
77.02107,9
81.071,45
82.04141,53
82.96173,12
83.08553,10
84.96221,167
85.08008,7
92.02688,144
92.11073,9
92.15052,14
92.81283,9
93.1841,7
94.04049,81
97.97031,52
98.06794,15
101.94173,13
103.99758,9
106.95733,7
109.05345,144
109.0684,45
115.99975,13
119.03716,1000
119.0833,11
119.09593,20
119.11924,10
119.5616,6
120.19871,7
123.08074,19
125.95878,22
130.0667,12
130.21636,7
136.06323,521
136.12651,8
137.04754,40
143.80038,14
144.56844,9
148.06135,31

Name: LIPOAMIDE
Precursor_mz: 206.0667821
Precursor_type: [M+H]+
Spectrum_type: MS2
Instrument_type: LC-ESI-QTOF
Instrument: Agilent qTOF 6545
InChIKey: FCCDDURTIIUXBY-UHFFFAOYSA-N
SMILES: C1CSSC1CCCCC(=O)N
Formula: C8H15NOS2
Ion_mode: positive
Collision_energy: 10 eV
Comments: Sonnenburg Lab MS2 Library C18 positive method
Num Peaks: 35
55.02173,15
55.05822,37
73.01598,7
78.97131,6
81.07533,32
85.01413,12
95.05579,6
95.09165,50
97.01428,15
98.0639,13
98.10189,32
101.04816,274
101.08712,6
103.05849,13
104.98838,35
105.07707,16
106.08444,10
111.03181,17
122.10407,22
123.08667,55
127.06331,104
128.1118,7
137.04903,37
138.05569,31
140.11358,33
155.05994,23
161.05161,691
161.1003,24
161.27691,7
171.03655,174
189.04688,1000
189.09959,32
189.13465,7
189.3315,8
190.30931,6

Name: LIPOAMIDE
Precursor_mz: 206.0667821
Precursor_type: [M+H]+
Spectrum_type: MS2
Instrument_type: LC-ESI-QTOF
Instrument: Agilent qTOF 6545
InChIKey: FCCDDURTIIUXBY-UHFFFAOYSA-N
SMILES: C1CSSC1CCCCC(=O)N
Formula: C8H15NOS2
Ion_mode: positive
Collision_energy: 20 eV
Comments: Sonnenburg Lab MS2 Library C18 positive method
Num Peaks: 85
43.05877,18
44.01685,43
44.98412,27
55.02099,16
55.0583,212
57.03798,15
58.9994,5
59.04244,35
59.05299,29
61.01711,13
65.04342,10
67.05933,130
67.4267,12
69.07487,35
73.01356,10
77.04344,35
78.97372,64
79.05934,117
81.05288,10
81.07552,351
81.10995,5
83.0895,8
85.0146,135
86.99512,24
91.05899,26
93.07532,481
93.11107,7
94.08191,20
95.09154,395
95.35409,10
95.45199,5
95.6496,9
96.08527,8
97.10714,74
98.06528,6
98.10111,57
99.03151,68
99.50025,5
100.8046,10
101.04769,1000
101.10106,22
101.25493,5
101.96293,13
102.05091,8
102.97269,36
104.9891,262
105.0787,14
106.08392,104
106.31299,7
108.0871,18
111.03443,37
113.04843,103
113.07387,6
115.06447,63
119.00608,37
122.10009,15
123.03025,21
123.08698,131
123.51711,11
125.0481,13
127.0644,923
127.11096,12
127.16186,10
127.24646,7
127.31098,7
127.50316,10
137.04791,102
137.39505,7
138.05605,113
138.25049,5
139.05744,6
140.11348,39
143.00419,18
145.02012,30
147.03799,39
155.05974,16
161.05152,561
161.09777,7
161.11842,9
161.29263,12
161.66175,7
171.03605,172
171.16838,6
171.75031,5
189.04574,71

Name: LIPOAMIDE
Precursor_mz: 206.0667821
Precursor_type: [M+H]+
Spectrum_type: MS2
Instrument_type: LC-ESI-QTOF
Instrument: Agilent qTOF 6545
InChIKey: FCCDDURTIIUXBY-UHFFFAOYSA-N
SMILES: C1CSSC1CCCCC(=O)N
Formula: C8H15NOS2
Ion_mode: positive
Collision_energy: 40 eV
Comments: Sonnenburg Lab MS2 Library C18 positive method
Num Peaks: 107
39.02651,50
41.04254,119
41.83457,6
43.02184,106
44.01687,188
44.02985,11
44.98439,202
46.99918,292
51.02677,94
53.04342,126
54.0381,26
55.02226,45
55.05907,1000
55.08768,18
55.09983,8
55.16961,6
55.17812,9
55.20913,9
55.30208,20
55.33568,13
55.35377,6
56.05166,16
57.07399,59
57.99228,16
59.0004,147
59.02268,9
59.04065,166
59.26733,15
60.05049,10
61.01615,149
65.04349,87
67.05957,794
67.14371,6
67.28528,11
67.31304,9
67.63835,15
67.76434,9
68.0541,28
69.06429,67
69.07475,117
70.07004,65
70.99997,74
72.0077,49
72.04915,41
73.01557,393
77.04392,883
77.07682,15
78.05126,128
78.97286,221
79.00491,21
79.06036,735
79.10656,7
79.12805,10
79.1837,10
79.20505,10
80.75302,18
81.07555,582
81.10924,22
81.34407,22
81.4194,18
83.34289,24
85.0164,548
85.06484,17
85.24164,19
85.28987,7
86.02293,64
87.03159,104
87.05042,7
91.05991,405
91.24955,9
91.53855,7
93.07534,418
93.10668,9
93.12645,5
93.21168,6
94.06753,25
95.09144,232
96.65122,14
97.05393,6
98.02313,44
98.06521,73
98.1016,75
99.03184,73
99.09528,12
101.04816,241
101.0953,6
102.97197,18
103.05834,54
104.51497,10
104.98881,333
105.20881,11
105.2481,13
105.64348,8
110.02345,25
111.03298,43
113.05542,8
115.06344,33
119.00263,45
123.03104,23
123.08031,35
123.20977,14
123.39587,6
127.06386,36
128.99124,49
135.03053,18
137.04738,21
145.02038,15

Name: CORTISOL 21-ACETIC ACID
Precursor_mz: 405.2271647
Precursor_type: [M+H]+
Spectrum_type: MS2
Instrument_type: LC-ESI-QTOF
Instrument: Agilent qTOF 6545
InChIKey: ALEXXDVDDISNDU-JZYPGELDSA-N
SMILES: CC(=O)OCC(=O)C1(CCC2C1(CC(C3C2CCC4=CC(=O)CCC34C)O)C)O
Formula: C23H32O6
Ion_mode: positive
Collision_energy: 10 eV
Comments: Sonnenburg Lab MS2 Library C18 positive method
Num Peaks: 46
43.01734,32
121.06573,15
123.08207,9
133.09978,9
135.07768,22
147.08033,23
149.09831,6
153.09137,15
157.10024,6
161.09268,12
171.11652,6
181.10177,7
185.12917,15
197.7374,7
201.12876,22
213.1261,6
221.13464,11
223.15269,11
225.12597,11
232.12568,6
239.14638,20
239.17641,6
241.1593,30
248.14782,6
251.1443,8
257.15044,6
263.17692,14
265.1602,9
267.13671,14
267.17315,33
269.15069,9
269.18806,11
273.15911,12
281.19069,37
291.17524,16
299.16453,9
299.20216,18
309.18477,122
309.24869,8
327.19542,132
345.20577,32
369.20713,28
369.24062,6
387.21137,29
388.21682,8
405.22692,1000

Name: CORTISOL 21-ACETIC ACID
Precursor_mz: 405.2271647
Precursor_type: [M+H]+
Spectrum_type: MS2
Instrument_type: LC-ESI-QTOF
Instrument: Agilent qTOF 6545
InChIKey: ALEXXDVDDISNDU-JZYPGELDSA-N
SMILES: CC(=O)OCC(=O)C1(CCC2C1(CC(C3C2CCC4=CC(=O)CCC34C)O)C)O
Formula: C23H32O6
Ion_mode: positive
Collision_energy: 20 eV
Comments: Sonnenburg Lab MS2 Library C18 positive method
Num Peaks: 187
43.01785,121
43.49622,16
55.05505,102
61.02886,93
69.03199,29
69.07003,80
81.07182,91
81.11968,5
85.17822,6
85.31296,14
91.05173,81
91.4037,8
95.08532,124
97.06533,202
97.23766,23
97.59433,14
99.04164,48
101.02487,203
102.04522,99
105.06906,45
109.06433,189
111.04238,32
117.07132,39
117.77917,16
119.0847,123
119.10651,7
121.06441,646
121.10801,22
121.13633,19
122.20712,19
122.58226,15
123.08183,56
131.0846,166
133.1004,26
135.08047,148
135.11761,34
135.20005,12
137.05916,5
137.09659,133
143.08584,162
143.29137,27
147.08032,42
147.11838,218
147.16473,5
149.13168,50
149.52773,7
151.0761,50
155.08375,63
157.10118,26
159.08214,135
159.11577,131
159.1607,7
161.09644,126
161.35535,25
165.08937,58
165.10673,10
169.10166,167
171.1165,96
171.55401,13
173.09483,46
174.10581,26
174.12983,7
175.1113,160
177.12782,53
177.2292,24
181.09926,91
183.083,32
183.11601,84
185.09566,105
185.13336,27
187.11274,209
187.59952,15
189.08948,26
193.12006,26
195.11495,24
197.13144,13
199.10845,81
200.14989,87
200.17768,13
201.09039,65
201.12528,87
201.16211,11
203.1445,90
205.10291,59
207.11696,120
209.09456,10
209.12494,50
209.29554,5
211.1111,136
211.14641,92
213.13143,64
213.68167,7
213.75278,8
221.13125,44
223.10921,49
223.14874,101
225.12577,59
227.14486,37
227.85659,7
229.2124,15
231.13836,57
232.13718,11
235.16367,28
235.86211,10
236.12026,41
239.1447,70
239.17872,75
239.29519,7
239.36507,29
241.15962,550
241.22336,7
241.50402,24
243.1376,10
247.1481,176
249.12865,16
249.16612,84
250.8427,16
251.15647,19
251.18294,56
251.28314,8
253.12093,26
253.15401,41
253.19497,99
253.43598,9
263.13943,52
263.18018,33
263.95875,16
265.15946,38
267.17338,369
267.39129,14
267.85742,12
268.18068,85
268.22184,8
269.14705,7
269.18962,142
271.16268,95
273.14571,7
276.15026,30
279.17357,105
279.20576,10
281.15208,191
281.19191,110
281.31839,11
281.49326,10
281.56322,16
281.65647,13
281.75113,9
284.24587,15
285.14578,9
285.18432,68
287.20188,81
287.28263,6
287.3301,10
287.9839,16
291.17178,291
292.19144,21
294.16445,44
296.54371,7
299.19776,57
303.16221,56
303.19317,13
309.1848,908
309.25477,12
309.48091,21
309.58483,11
309.75273,14
309.9222,22
310.19102,45
310.34341,6
310.40463,14
317.37285,5
327.1958,1000
327.2815,10
327.31461,5
327.66945,7
327.69462,47
327.86446,21
345.20508,285
345.27881,7
345.33692,7
354.17531,33
369.2095,64
370.20215,22
387.22169,79
387.76983,10
402.47373,14
405.22676,705

Name: CORTISOL 21-ACETIC ACID
Precursor_mz: 405.2271647
Precursor_type: [M+H]+
Spectrum_type: MS2
Instrument_type: LC-ESI-QTOF
Instrument: Agilent qTOF 6545
InChIKey: ALEXXDVDDISNDU-JZYPGELDSA-N
SMILES: CC(=O)OCC(=O)C1(CCC2C1(CC(C3C2CCC4=CC(=O)CCC34C)O)C)O
Formula: C23H32O6
Ion_mode: positive
Collision_energy: 40 eV
Comments: Sonnenburg Lab MS2 Library C18 positive method
Num Peaks: 200
41.03833,76
43.01757,1000
43.0435,13
43.26278,8
55.01661,97
55.0544,118
55.33111,11
61.02863,74
67.05197,53
67.07238,6
67.31664,7
69.036,128
69.08138,6
71.05026,74
71.13105,6
75.04267,64
77.0386,87
79.0535,129
79.07039,7
79.69266,18
81.06975,143
81.88195,19
83.04935,174
83.3412,15
84.0645,31
84.95759,49
91.05519,200
91.07501,13
91.20331,22
93.07027,88
93.31418,14
93.42449,17
95.085,137
97.06567,380
98.06679,49
99.0435,114
101.02231,25
105.06972,318
105.20683,8
107.08644,44
109.06535,346
109.09849,12
111.0834,72
115.05328,96
117.07018,56
117.09476,7
119.04713,54
119.0861,326
119.23169,8
119.32467,9
119.36452,20
121.06474,508
121.10042,110
121.14782,13
121.59063,12
121.78735,5
123.04443,41
123.08045,499
123.12212,11
123.25659,12
124.04869,9
125.05821,86
128.06158,59
129.06939,135
129.11502,7
131.08568,123
133.06547,20
133.10205,213
134.51157,9
135.07865,89
135.11542,111
135.34825,20
136.08505,30
137.31964,19
137.43381,6
142.07561,55
143.08731,400
143.15004,11
143.26647,16
143.32499,15
143.81183,12
144.09112,91
144.11618,6
145.10125,422
145.13998,7
146.0624,5
147.08028,56
147.11642,186
147.16386,6
148.08964,25
149.09802,66
151.07675,14
154.07654,54
155.08394,94
155.46897,13
157.06328,60
157.10242,199
157.67988,22
158.07518,51
159.07933,62
159.11632,275
161.09783,54
163.07747,124
163.11113,278
165.12844,88
166.07832,22
167.08908,52
168.09424,79
169.1024,185
169.13485,11
170.10939,45
171.07968,74
171.11682,109
171.30313,6
172.81141,19
173.09589,136
173.12818,26
173.32338,10
175.11201,219
176.11743,42
178.0744,29
179.0848,108
181.10034,194
183.07915,43
183.11817,167
183.25595,22
184.12364,69
185.09513,40
185.13215,169
186.22738,5
187.07207,79
187.11087,115
187.17617,7
193.09847,53
195.117,85
197.0923,48
197.13422,34
198.10415,51
199.11129,102
199.14675,25
203.1135,18
205.10489,26
205.11909,48
205.15981,96
207.49976,8
209.09451,7
209.12825,22
210.13749,98
212.11503,27
213.12637,178
213.15975,35
213.22985,15
215.10627,30
215.14009,47
218.10765,37
219.11913,49
220.12572,79
221.09512,95
223.08833,20
223.14705,213
223.57645,8
224.11707,44
225.12936,191
225.16392,10
226.13558,19
227.13949,19
227.75604,29
231.11261,87
231.14078,27
232.12571,25
233.13872,40
233.98476,6
234.10442,58
235.11027,18
237.12827,50
237.16156,31
239.14001,121
239.61235,16
241.15822,313
242.16509,63
243.11593,18
247.11211,10
248.126,18
249.12906,79
250.13524,55
251.13993,31
253.1565,30
255.17602,31
267.17056,78
267.36857,15
268.1646,21
269.18959,85
270.16047,40
281.15417,25
281.18521,94
281.24846,6
291.17727,66
309.19415,55
327.19255,34
345.21379,54

Name: FUMARIC ACID
Precursor_mz: 117.0182346
Precursor_type: [M+H]+
Spectrum_type: MS2
Instrument_type: LC-ESI-QTOF
Instrument: Agilent qTOF 6545
InChIKey: VZCYOOQTPOCHFL-OWOJBTEDSA-N
SMILES: C(=CC(=O)O)C(=O)O
Formula: C4H4O4
Ion_mode: positive
Collision_energy: 10 eV
Comments: Sonnenburg Lab MS2 Library C18 positive method
Num Peaks: 44
43.01152,55
44.98691,138
45.16846,8
52.9973,431
53.08217,7
55.01109,41
56.95821,66
60.96909,11
60.98115,301
61.01115,10
62.99626,116
71.00704,690
71.04122,9
71.29947,16
71.33322,6
71.4711,10
71.92295,67
72.98107,420
73.27906,9
74.93009,31
74.93769,13
78.99105,53
79.01045,6
80.93923,37
80.98912,28
84.95299,41
88.92576,191
88.94582,40
88.95684,65
88.97579,244
89.01698,74
89.22206,17
89.34257,17
90.47942,20
99.00125,1000
99.03833,22
99.2014,16
99.33579,6
101.96277,40
114.95125,23
116.93218,51
116.94824,19
116.96815,23
117.01116,179

Name: FUMARIC ACID
Precursor_mz: 117.0182346
Precursor_type: [M+H]+
Spectrum_type: MS2
Instrument_type: LC-ESI-QTOF
Instrument: Agilent qTOF 6545
InChIKey: VZCYOOQTPOCHFL-OWOJBTEDSA-N
SMILES: C(=CC(=O)O)C(=O)O
Formula: C4H4O4
Ion_mode: positive
Collision_energy: 20 eV
Comments: Sonnenburg Lab MS2 Library C18 positive method
Num Peaks: 37
43.01236,70
44.02013,88
44.98649,521
45.00609,11
45.13485,10
52.99668,995
53.02452,23
53.05425,20
53.18105,8
53.19695,17
53.34318,18
53.61069,30
54.4401,8
55.01255,60
56.93686,39
56.95948,29
57.92875,27
60.981,1000
61.01112,17
61.17437,14
61.19589,21
61.21497,7
61.47071,5
71.00667,401
71.03843,15
71.9237,290
72.93038,97
72.97925,58
73.11838,7
73.52001,7
78.99051,40
88.92578,65
97.48189,6
98.97586,24
99.00126,460
99.03829,13
116.92276,40

Name: FUMARIC ACID
Precursor_mz: 117.0182346
Precursor_type: [M+H]+
Spectrum_type: MS2
Instrument_type: LC-ESI-QTOF
Instrument: Agilent qTOF 6545
InChIKey: VZCYOOQTPOCHFL-OWOJBTEDSA-N
SMILES: C(=CC(=O)O)C(=O)O
Formula: C4H4O4
Ion_mode: positive
Collision_energy: 40 eV
Comments: Sonnenburg Lab MS2 Library C18 positive method
Num Peaks: 15
43.01179,124
43.97869,540
44.01287,6
44.99162,611
52.99697,1000
53.0314,8
53.22545,39
55.92994,221
55.96062,6
56.96361,31
60.98118,512
61.0222,12
67.92834,99
71.9235,124
72.93196,99

Name: 4-HYDROXYBENZALDEHYDE
Precursor_mz: 123.0440554
Precursor_type: [M+H]+
Spectrum_type: MS2
Instrument_type: LC-ESI-QTOF
Instrument: Agilent qTOF 6545
InChIKey: RGHHSNMVTDWUBI-UHFFFAOYSA-N
SMILES: C1=CC(=CC=C1C=O)O
Formula: C7H6O2
Ion_mode: positive
Collision_energy: 10 eV
Comments: Sonnenburg Lab MS2 Library C18 positive method
Num Peaks: 17
67.05124,18
72.93573,19
77.03822,408
77.07185,7
77.11986,5
77.19024,11
81.93746,27
92.99522,18
95.01914,6
95.049,1000
95.10031,13
95.20891,5
95.33443,7
95.34841,6
95.5143,7
122.03211,7
123.04386,413

Name: 4-HYDROXYBENZALDEHYDE
Precursor_mz: 123.0440554
Precursor_type: [M+H]+
Spectrum_type: MS2
Instrument_type: LC-ESI-QTOF
Instrument: Agilent qTOF 6545
InChIKey: RGHHSNMVTDWUBI-UHFFFAOYSA-N
SMILES: C1=CC(=CC=C1C=O)O
Formula: C7H6O2
Ion_mode: positive
Collision_energy: 20 eV
Comments: Sonnenburg Lab MS2 Library C18 positive method
Num Peaks: 18
41.03792,17
51.02185,56
52.02973,26
55.01779,49
55.93319,18
62.98092,18
67.05356,82
76.81836,7
77.03825,1000
77.07108,18
77.66095,10
81.93716,22
94.03876,7
95.04852,264
95.08298,5
95.23265,7
105.04445,17
123.04405,9

Name: 4-HYDROXYBENZALDEHYDE
Precursor_mz: 123.0440554
Precursor_type: [M+H]+
Spectrum_type: MS2
Instrument_type: LC-ESI-QTOF
Instrument: Agilent qTOF 6545
InChIKey: RGHHSNMVTDWUBI-UHFFFAOYSA-N
SMILES: C1=CC(=CC=C1C=O)O
Formula: C7H6O2
Ion_mode: positive
Collision_energy: 40 eV
Comments: Sonnenburg Lab MS2 Library C18 positive method
Num Peaks: 16
39.02227,45
41.03837,131
50.01544,36
51.02233,1000
51.05082,17
51.16035,11
51.28032,12
52.04149,10
54.21454,5
55.01563,11
55.93322,54
77.03836,680
77.07111,6
79.01724,28
81.93761,11
94.04172,10

Name: 3-METHOXYTYRAMINE
Precursor_mz: 168.1019047
Precursor_type: [M+H]+
Spectrum_type: MS2
Instrument_type: LC-ESI-QTOF
Instrument: Agilent qTOF 6545
InChIKey: DIVQKHQLANKJQO-UHFFFAOYSA-N
SMILES: COC1=C(C=CC(=C1)CCN)O
Formula: C9H13NO2
Ion_mode: positive
Collision_energy: 10 eV
Comments: Sonnenburg Lab MS2 Library C18 positive method
Num Peaks: 8
65.03977,9
91.05476,107
95.05058,37
119.04995,163
136.05401,23
151.07621,1000
151.12342,30
151.14091,28

Name: 3-METHOXYTYRAMINE
Precursor_mz: 168.1019047
Precursor_type: [M+H]+
Spectrum_type: MS2
Instrument_type: LC-ESI-QTOF
Instrument: Agilent qTOF 6545
InChIKey: DIVQKHQLANKJQO-UHFFFAOYSA-N
SMILES: COC1=C(C=CC(=C1)CCN)O
Formula: C9H13NO2
Ion_mode: positive
Collision_energy: 20 eV
Comments: Sonnenburg Lab MS2 Library C18 positive method
Num Peaks: 18
57.03457,7
65.0399,40
77.03907,10
79.05478,33
80.06194,8
91.0556,1000
91.09212,29
95.05047,50
103.05481,10
105.07214,11
107.0525,11
108.05734,20
119.05058,447
135.04639,9
136.0529,111
151.07655,285
151.12168,6
167.9185,10

Name: 3-METHOXYTYRAMINE
Precursor_mz: 168.1019047
Precursor_type: [M+H]+
Spectrum_type: MS2
Instrument_type: LC-ESI-QTOF
Instrument: Agilent qTOF 6545
InChIKey: DIVQKHQLANKJQO-UHFFFAOYSA-N
SMILES: COC1=C(C=CC(=C1)CCN)O
Formula: C9H13NO2
Ion_mode: positive
Collision_energy: 40 eV
Comments: Sonnenburg Lab MS2 Library C18 positive method
Num Peaks: 24
39.02349,33
41.03882,43
51.02278,43
52.03128,8
53.03749,6
55.01758,9
63.02288,27
65.03944,1000
65.06986,27
77.03961,92
79.05464,254
80.06321,35
89.03708,13
90.04605,28
91.05522,573
91.0921,22
91.10445,12
91.11535,6
92.05747,10
93.03254,6
103.05568,7
107.04932,53
108.05724,35
135.04498,15

Name: 2-QUINOLINECARBOXYLIC ACID
Precursor_mz: 174.0549545
Precursor_type: [M+H]+
Spectrum_type: MS2
Instrument_type: LC-ESI-QTOF
Instrument: Agilent qTOF 6545
InChIKey: LOAUVZALPPNFOQ-UHFFFAOYSA-N
SMILES: C1=CC=C2C(=C1)C=CC(=N2)C(=O)O
Formula: C10H7NO2
Ion_mode: positive
Collision_energy: 10 eV
Comments: Sonnenburg Lab MS2 Library C18 positive method
Num Peaks: 12
67.98173,7
77.0407,19
101.03907,17
128.05189,1000
128.0952,42
128.11093,43
128.18693,7
129.04923,11
146.06251,73
156.04698,423
156.09322,14
174.05769,192

Name: 2-QUINOLINECARBOXYLIC ACID
Precursor_mz: 174.0549545
Precursor_type: [M+H]+
Spectrum_type: MS2
Instrument_type: LC-ESI-QTOF
Instrument: Agilent qTOF 6545
InChIKey: LOAUVZALPPNFOQ-UHFFFAOYSA-N
SMILES: C1=CC=C2C(=C1)C=CC(=N2)C(=O)O
Formula: C10H7NO2
Ion_mode: positive
Collision_energy: 20 eV
Comments: Sonnenburg Lab MS2 Library C18 positive method
Num Peaks: 6
77.04028,11
128.05184,1000
128.11078,44
129.04745,5
146.06267,43
156.04598,8

Name: 2-QUINOLINECARBOXYLIC ACID
Precursor_mz: 174.0549545
Precursor_type: [M+H]+
Spectrum_type: MS2
Instrument_type: LC-ESI-QTOF
Instrument: Agilent qTOF 6545
InChIKey: LOAUVZALPPNFOQ-UHFFFAOYSA-N
SMILES: C1=CC=C2C(=C1)C=CC(=N2)C(=O)O
Formula: C10H7NO2
Ion_mode: positive
Collision_energy: 40 eV
Comments: Sonnenburg Lab MS2 Library C18 positive method
Num Peaks: 26
51.02426,69
55.93655,8
65.96582,5
75.02503,129
76.01998,5
77.04053,566
77.07425,16
91.05591,26
95.05245,17
100.02426,7
101.04092,689
101.09364,18
101.1714,5
102.0362,95
102.07845,7
105.04641,10
119.05134,16
127.04423,16
128.05157,1000
128.09497,37
128.11149,33
128.13569,6
128.14743,5
129.04742,155
130.04328,26
146.05904,12

Name: SEROTONIN
Precursor_mz: 177.102239
Precursor_type: [M+H]+
Spectrum_type: MS2
Instrument_type: LC-ESI-QTOF
Instrument: Agilent qTOF 6545
InChIKey: QZAYGJVTTNCVMB-UHFFFAOYSA-N
SMILES: C1=CC2=C(C=C1O)C(=CN2)CCN
Formula: C10H12N2O
Ion_mode: positive
Collision_energy: 10 eV
Comments: Sonnenburg Lab MS2 Library C18 positive method
Num Peaks: 4
115.05548,11
117.05858,8
132.08246,18
160.07694,1000

Name: SEROTONIN
Precursor_mz: 177.102239
Precursor_type: [M+H]+
Spectrum_type: MS2
Instrument_type: LC-ESI-QTOF
Instrument: Agilent qTOF 6545
InChIKey: QZAYGJVTTNCVMB-UHFFFAOYSA-N
SMILES: C1=CC2=C(C=C1O)C(=CN2)CCN
Formula: C10H12N2O
Ion_mode: positive
Collision_energy: 20 eV
Comments: Sonnenburg Lab MS2 Library C18 positive method
Num Peaks: 24
67.04251,19
77.03935,11
79.05571,10
91.05567,6
94.04175,7
103.0553,8
105.07085,46
115.0556,191
116.05103,6
117.0588,109
130.06654,15
131.05099,12
131.07456,15
132.04582,7
132.08227,211
133.05357,17
133.06607,47
142.06654,74
143.05018,8
143.07414,33
144.04644,5
148.07658,5
159.06946,51
160.07703,1000

Name: SEROTONIN
Precursor_mz: 177.102239
Precursor_type: [M+H]+
Spectrum_type: MS2
Instrument_type: LC-ESI-QTOF
Instrument: Agilent qTOF 6545
InChIKey: QZAYGJVTTNCVMB-UHFFFAOYSA-N
SMILES: C1=CC2=C(C=C1O)C(=CN2)CCN
Formula: C10H12N2O
Ion_mode: positive
Collision_energy: 40 eV
Comments: Sonnenburg Lab MS2 Library C18 positive method
Num Peaks: 64
39.02373,32
41.0392,9
44.01372,7
51.02364,40
52.03123,5
54.0348,19
55.01867,25
62.01599,5
63.02396,36
65.03969,151
66.03454,5
66.04687,26
67.04225,91
77.03971,512
77.07262,11
78.03446,22
78.0473,51
79.04224,14
79.05529,237
80.05062,30
81.03433,5
89.03944,224
90.03467,8
90.0478,133
91.05578,101
92.05045,20
93.03471,13
93.05805,14
94.04223,70
102.04705,10
103.05584,204
104.05071,108
105.03458,32
105.05903,139
105.07078,222
106.04235,26
106.06587,12
107.05041,54
113.03864,8
114.04734,24
115.0556,1000
116.05015,102
116.06075,61
117.05861,535
118.0674,6
120.0466,13
120.08125,6
128.04969,13
130.06644,303
131.05045,93
131.07453,108
132.0465,28
132.0575,36
132.08144,60
133.05357,202
140.05038,34
141.05876,49
142.06667,77
143.07419,150
144.04577,27
145.05449,11
158.06101,67
159.06919,156
160.07692,25

Name: HIPPURIC ACID
Precursor_mz: 180.0655192
Precursor_type: [M+H]+
Spectrum_type: MS2
Instrument_type: LC-ESI-QTOF
Instrument: Agilent qTOF 6545
InChIKey: QIAFMBKCNZACKA-UHFFFAOYSA-N
SMILES: C1=CC=C(C=C1)C(=O)NCC(=O)O
Formula: C9H9NO3
Ion_mode: positive
Collision_energy: 10 eV
Comments: Sonnenburg Lab MS2 Library C18 positive method
Num Peaks: 4
77.0399,80
105.03504,1000
105.07436,31
180.06622,8

Name: HIPPURIC ACID
Precursor_mz: 180.0655192
Precursor_type: [M+H]+
Spectrum_type: MS2
Instrument_type: LC-ESI-QTOF
Instrument: Agilent qTOF 6545
InChIKey: QIAFMBKCNZACKA-UHFFFAOYSA-N
SMILES: C1=CC=C(C=C1)C(=O)NCC(=O)O
Formula: C9H9NO3
Ion_mode: positive
Collision_energy: 20 eV
Comments: Sonnenburg Lab MS2 Library C18 positive method
Num Peaks: 7
51.02435,15
77.03999,444
77.07307,12
95.04936,8
105.03487,1000
105.07379,31
105.10129,11

Name: HIPPURIC ACID
Precursor_mz: 180.0655192
Precursor_type: [M+H]+
Spectrum_type: MS2
Instrument_type: LC-ESI-QTOF
Instrument: Agilent qTOF 6545
InChIKey: QIAFMBKCNZACKA-UHFFFAOYSA-N
SMILES: C1=CC=C(C=C1)C(=O)NCC(=O)O
Formula: C9H9NO3
Ion_mode: positive
Collision_energy: 40 eV
Comments: Sonnenburg Lab MS2 Library C18 positive method
Num Peaks: 5
51.02419,137
77.04007,1000
77.07322,33
95.05087,16
105.03545,71

Name: 3,5-DIIODO-THYRONINE
Precursor_mz: 525.9006799
Precursor_type: [M+H]+
Spectrum_type: MS2
Instrument_type: LC-ESI-QTOF
Instrument: Agilent qTOF 6545
InChIKey: ZHSOTLOTTDYIIK-ZDUSSCGKSA-N
SMILES: C1=CC(=CC=C1O)OC2=C(C=C(C=C2I)CC(C(=O)O)N)I
Formula: C15H13I2NO4
Ion_mode: positive
Collision_energy: 10 eV
Comments: Sonnenburg Lab MS2 Library C18 positive method
Num Peaks: 10
324.97173,9
352.9906,21
358.84182,5
381.97026,167
414.83251,11
466.86378,31
479.89536,787
480.89927,10
508.87425,126
525.90116,1000

Name: 3,5-DIIODO-THYRONINE
Precursor_mz: 525.9006799
Precursor_type: [M+H]+
Spectrum_type: MS2
Instrument_type: LC-ESI-QTOF
Instrument: Agilent qTOF 6545
InChIKey: ZHSOTLOTTDYIIK-ZDUSSCGKSA-N
SMILES: C1=CC(=CC=C1O)OC2=C(C=C(C=C2I)CC(C(=O)O)N)I
Formula: C15H13I2NO4
Ion_mode: positive
Collision_energy: 20 eV
Comments: Sonnenburg Lab MS2 Library C18 positive method
Num Peaks: 21
199.07553,11
226.08667,8
237.05549,7
255.0655,9
287.928,15
311.96446,5
324.97235,29
325.97955,8
336.97245,11
339.95907,11
352.99097,124
358.84225,7
372.82198,6
381.97019,245
386.83851,7
414.83175,13
466.86328,94
479.89593,1000
480.89853,14
508.87381,34
525.90057,47

Name: 3,5-DIIODO-THYRONINE
Precursor_mz: 525.9006799
Precursor_type: [M+H]+
Spectrum_type: MS2
Instrument_type: LC-ESI-QTOF
Instrument: Agilent qTOF 6545
InChIKey: ZHSOTLOTTDYIIK-ZDUSSCGKSA-N
SMILES: C1=CC(=CC=C1O)OC2=C(C=C(C=C2I)CC(C(=O)O)N)I
Formula: C15H13I2NO4
Ion_mode: positive
Collision_energy: 40 eV
Comments: Sonnenburg Lab MS2 Library C18 positive method
Num Peaks: 114
43.01816,12
55.01795,10
65.03887,6
74.02419,10
77.03907,10
81.03363,5
90.04729,5
93.03388,8
94.04172,115
104.04999,18
105.03392,14
105.05807,12
107.04949,18
108.0571,7
109.0293,70
115.0544,7
117.05801,145
118.06564,69
120.04536,6
128.06238,16
129.07097,15
131.05016,21
132.04533,40
133.02923,10
133.05315,6
139.05531,12
141.07141,19
142.07777,13
143.08597,19
152.06214,7
153.07079,61
155.04999,6
155.08654,10
156.08133,6
157.06516,52
161.02406,40
165.071,40
167.04967,22
168.05871,5
169.06575,13
170.07331,42
171.0811,65
180.08203,15
181.06568,294
182.07224,20
183.08007,25
184.05293,140
185.06041,211
193.06557,18
194.07445,10
195.05517,14
196.05214,6
197.06045,169
198.06838,51
198.09146,75
199.07608,508
200.0783,5
208.07709,20
209.06061,168
210.06825,92
211.0757,20
213.05528,12
216.95137,74
217.92294,31
224.07148,40
225.05519,19
225.07913,132
226.087,222
227.07078,17
231.93862,21
232.94645,122
237.05552,109
242.95437,9
243.93871,9
243.96163,27
244.90952,12
244.97053,21
245.91779,55
246.92474,6
255.06639,30
259.93388,29
259.95699,97
287.92789,53
288.93606,12
296.97776,14
307.96966,16
311.96448,118
322.95507,26
324.97266,728
325.98012,252
326.98241,6
330.84743,6
335.96589,58
336.97196,65
337.97431,13
338.95095,22
339.9595,154
344.82685,21
351.98366,89
352.99146,1000
353.98411,26
358.84208,38
363.96045,6
364.96588,14
370.86625,11
371.87189,9
372.82174,37
380.96309,21
381.97012,70
385.85332,7
386.83858,12
466.86363,68
479.89541,266
480.89519,5

Name: 3-AMINOISOBUTANOIC ACID
Precursor_mz: 104.0706045
Precursor_type: [M+H]+
Spectrum_type: MS2
Instrument_type: LC-ESI-QTOF
Instrument: Agilent qTOF 6545
InChIKey: QCHPKSFMDHPSNR-UHFFFAOYSA-N
SMILES: CC(CN)C(=O)O
Formula: C4H9NO2
Ion_mode: positive
Collision_energy: 10 eV
Comments: Sonnenburg Lab MS2 Library C18 positive method
Num Peaks: 21
45.15158,5
57.03284,922
57.06221,19
57.07301,13
57.14325,9
57.22093,9
57.25135,12
57.26055,11
57.65922,6
59.04782,30
75.04269,76
75.0583,12
75.22629,10
86.05929,1000
86.0966,17
86.27724,12
86.34504,9
86.39456,13
86.4807,9
86.55442,6
104.06929,325

Name: 3-AMINOISOBUTANOIC ACID
Precursor_mz: 104.0706045
Precursor_type: [M+H]+
Spectrum_type: MS2
Instrument_type: LC-ESI-QTOF
Instrument: Agilent qTOF 6545
InChIKey: QCHPKSFMDHPSNR-UHFFFAOYSA-N
SMILES: CC(CN)C(=O)O
Formula: C4H9NO2
Ion_mode: positive
Collision_energy: 20 eV
Comments: Sonnenburg Lab MS2 Library C18 positive method
Num Peaks: 20
41.03775,72
41.04887,8
41.21151,31
43.01709,24
43.05273,28
43.13851,25
43.98294,129
44.99574,162
45.00924,21
45.03728,28
45.22396,15
55.94432,46
56.96288,162
57.03335,1000
57.07289,15
59.04623,59
60.98627,47
62.98026,119
75.04323,14
86.05881,120

Name: 3-AMINOISOBUTANOIC ACID
Precursor_mz: 104.0706045
Precursor_type: [M+H]+
Spectrum_type: MS2
Instrument_type: LC-ESI-QTOF
Instrument: Agilent qTOF 6545
InChIKey: QCHPKSFMDHPSNR-UHFFFAOYSA-N
SMILES: CC(CN)C(=O)O
Formula: C4H9NO2
Ion_mode: positive
Collision_energy: 40 eV
Comments: Sonnenburg Lab MS2 Library C18 positive method
Num Peaks: 11
39.02201,294
39.11163,17
41.03726,612
41.06678,11
43.97067,101
43.98244,139
44.99537,179
45.03252,1000
45.05121,20
55.01781,168
60.98408,80

Name: METHIONINE
Precursor_mz: 150.0583256
Precursor_type: [M+H]+
Spectrum_type: MS2
Instrument_type: LC-ESI-QTOF
Instrument: Agilent qTOF 6545
InChIKey: FFEARJCKVFRZRR-BYPYZUCNSA-N
SMILES: CSCCC(C(=O)O)N
Formula: C5H11NO2S
Ion_mode: positive
Collision_energy: 10 eV
Comments: Sonnenburg Lab MS2 Library C18 positive method
Num Peaks: 17
46.02815,8
56.0497,1000
57.03304,9
61.01109,352
61.04106,8
74.02398,62
74.06073,67
74.99033,6
84.04452,28
85.02848,27
87.02639,82
89.04117,7
102.05556,216
104.05321,788
105.03705,10
133.03249,385
150.05855,67

Name: METHIONINE
Precursor_mz: 150.0583256
Precursor_type: [M+H]+
Spectrum_type: MS2
Instrument_type: LC-ESI-QTOF
Instrument: Agilent qTOF 6545
InChIKey: FFEARJCKVFRZRR-BYPYZUCNSA-N
SMILES: CSCCC(C(=O)O)N
Formula: C5H11NO2S
Ion_mode: positive
Collision_energy: 20 eV
Comments: Sonnenburg Lab MS2 Library C18 positive method
Num Peaks: 18
44.04901,6
44.97945,17
46.02844,19
56.04969,1000
57.0332,5
61.011,850
74.02399,90
74.0604,34
75.02689,8
77.00562,8
84.04477,18
85.01148,6
85.02873,21
87.02665,73
102.05553,48
104.05311,37
105.00084,8
133.03192,16

Name: METHIONINE
Precursor_mz: 150.0583256
Precursor_type: [M+H]+
Spectrum_type: MS2
Instrument_type: LC-ESI-QTOF
Instrument: Agilent qTOF 6545
InChIKey: FFEARJCKVFRZRR-BYPYZUCNSA-N
SMILES: CSCCC(C(=O)O)N
Formula: C5H11NO2S
Ion_mode: positive
Collision_energy: 40 eV
Comments: Sonnenburg Lab MS2 Library C18 positive method
Num Peaks: 16
34.99505,30
41.03879,17
44.04966,32
44.97911,38
45.98741,85
46.02857,19
46.99494,25
49.01072,7
53.03901,18
56.0499,601
56.07792,15
58.9951,7
61.01105,1000
70.99562,12
72.00331,50
74.02444,36

Name: CYS-GLY
Precursor_mz: 179.0484892
Precursor_type: [M+H]+
Spectrum_type: MS2
Instrument_type: LC-ESI-QTOF
Instrument: Agilent qTOF 6545
InChIKey: ZUKPVRWZDMRIEO-VKHMYHEASA-N
SMILES: C(C(C(=O)NCC(=O)O)N)S
Formula: C5H10N2O3S
Ion_mode: positive
Collision_energy: 10 eV
Comments: Sonnenburg Lab MS2 Library C18 positive method
Num Peaks: 47
58.99492,56
73.01039,6
76.02115,1000
76.03788,225
76.06778,13
77.04241,30
78.01658,23
86.02283,5
86.98949,52
88.02097,14
99.05436,5
100.02171,14
102.01605,6
104.02349,28
104.0378,8
104.52368,23
106.98296,6
112.03662,6
116.01627,294
118.01245,9
118.47739,7
124.96282,6
125.98466,24
125.99755,14
130.01463,13
130.04975,12
131.02551,6
131.05282,15
131.99296,9
132.03375,14
132.53783,8
132.99626,8
133.03943,11
133.98747,14
134.04325,9
134.91104,7
135.03784,17
135.05181,9
142.69732,15
144.01101,153
155.04351,5
160.98473,8
161.98244,6
162.02145,234
163.02672,11
164.02271,9
179.04775,52

Name: CYS-GLY
Precursor_mz: 179.0484892
Precursor_type: [M+H]+
Spectrum_type: MS2
Instrument_type: LC-ESI-QTOF
Instrument: Agilent qTOF 6545
InChIKey: ZUKPVRWZDMRIEO-VKHMYHEASA-N
SMILES: C(C(C(=O)NCC(=O)O)N)S
Formula: C5H10N2O3S
Ion_mode: positive
Collision_energy: 20 eV
Comments: Sonnenburg Lab MS2 Library C18 positive method
Num Peaks: 56
48.0429,7
57.98778,10
58.99453,380
60.98955,11
68.05072,6
70.95622,11
73.01049,11
74.00464,15
75.99929,6
76.02127,1000
76.03818,194
76.06747,13
76.10112,5
77.0244,9
77.04085,17
78.01709,32
79.01642,6
81.99589,8
84.04554,9
85.03906,9
86.0054,6
86.98938,104
88.02014,16
88.96791,6
88.985,9
89.02312,8
90.01582,8
91.47672,8
91.96783,6
97.96776,6
99.01261,9
99.9555,8
100.0191,20
100.05666,12
101.01447,6
105.92059,9
105.9779,21
106.98615,9
107.99076,6
108.97837,6
109.03917,6
110.9774,9
115.99397,7
116.01573,146
118.01025,19
131.02782,6
131.04391,7
131.9929,25
132.90243,8
132.99789,9
133.98952,19
144.01106,6
146.00393,6
162.02167,10
163.02663,7
167.90775,6

Name: CYS-GLY
Precursor_mz: 179.0484892
Precursor_type: [M+H]+
Spectrum_type: MS2
Instrument_type: LC-ESI-QTOF
Instrument: Agilent qTOF 6545
InChIKey: ZUKPVRWZDMRIEO-VKHMYHEASA-N
SMILES: C(C(C(=O)NCC(=O)O)N)S
Formula: C5H10N2O3S
Ion_mode: positive
Collision_energy: 40 eV
Comments: Sonnenburg Lab MS2 Library C18 positive method
Num Peaks: 26
42.03272,6
43.04084,151
44.04941,28
54.03291,10
55.98079,9
56.94142,27
57.98669,28
58.99462,1000
59.02397,17
59.05505,9
59.3072,6
59.99755,13
60.98987,32
68.04467,7
72.98518,10
76.02096,211
76.03797,22
78.01638,33
78.96626,11
82.0265,7
88.94822,7
90.94729,7
91.05418,12
99.0108,5
107.05993,5
107.97546,5

Name: CYSTINE
Precursor_mz: 241.0311249
Precursor_type: [M+H]+
Spectrum_type: MS2
Instrument_type: LC-ESI-QTOF
Instrument: Agilent qTOF 6545
InChIKey: LEVWYRKDKASIDU-IMJSIDKUSA-N
SMILES: C(C(C(=O)O)N)SSCC(C(=O)O)N
Formula: C6H12N2O4S2
Ion_mode: positive
Collision_energy: 10 eV
Comments: Sonnenburg Lab MS2 Library C18 positive method
Num Peaks: 19
73.02797,6
74.00575,54
74.02319,170
76.02072,5
88.03886,16
90.05509,7
92.01568,7
104.99978,5
120.01086,499
122.02636,307
136.97217,8
137.03854,6
151.98328,1000
153.99865,87
177.99881,28
195.02524,117
205.99332,10
224.00436,14
241.03045,427

Name: CYSTINE
Precursor_mz: 241.0311249
Precursor_type: [M+H]+
Spectrum_type: MS2
Instrument_type: LC-ESI-QTOF
Instrument: Agilent qTOF 6545
InChIKey: LEVWYRKDKASIDU-IMJSIDKUSA-N
SMILES: C(C(C(=O)O)N)SSCC(C(=O)O)N
Formula: C6H12N2O4S2
Ion_mode: positive
Collision_energy: 20 eV
Comments: Sonnenburg Lab MS2 Library C18 positive method
Num Peaks: 20
46.02815,16
47.98973,11
55.01731,17
58.99462,7
73.02839,25
74.00549,322
74.02335,821
76.02123,25
86.98911,9
88.03871,21
90.05361,8
92.01596,41
104.99998,27
105.97757,5
107.9932,5
120.01091,1000
122.02657,300
136.97239,17
151.98299,242
153.99879,10

Name: CYSTINE
Precursor_mz: 241.0311249
Precursor_type: [M+H]+
Spectrum_type: MS2
Instrument_type: LC-ESI-QTOF
Instrument: Agilent qTOF 6545
InChIKey: LEVWYRKDKASIDU-IMJSIDKUSA-N
SMILES: C(C(C(=O)O)N)SSCC(C(=O)O)N
Formula: C6H12N2O4S2
Ion_mode: positive
Collision_energy: 40 eV
Comments: Sonnenburg Lab MS2 Library C18 positive method
Num Peaks: 23
37.02753,13
42.0332,20
43.04096,7
44.97907,6
46.02799,121
46.99475,8
47.9898,118
55.01755,115
58.99469,100
70.02849,8
73.02823,94
74.00557,1000
74.02324,737
75.0143,6
76.02098,126
78.96624,17
86.9894,45
92.01637,35
102.98409,8
104.99954,14
105.97707,9
120.01077,181
122.02634,7

Name: THYMIDINE
Precursor_mz: 243.0975476
Precursor_type: [M+H]+
Spectrum_type: MS2
Instrument_type: LC-ESI-QTOF
Instrument: Agilent qTOF 6545
InChIKey: IQFYYKKMVGJFEH-XLPZGREQSA-N
SMILES: CC1=CN(C(=O)NC1=O)C2CC(C(O2)CO)O
Formula: C10H14N2O5
Ion_mode: positive
Collision_energy: 10 eV
Comments: Sonnenburg Lab MS2 Library C18 positive method
Num Peaks: 11
45.03475,6
69.03428,13
71.05096,15
73.0303,8
81.0362,25
99.04628,58
102.09266,6
110.02607,11
117.05688,162
127.05231,1000
193.1406,19

Name: THYMIDINE
Precursor_mz: 243.0975476
Precursor_type: [M+H]+
Spectrum_type: MS2
Instrument_type: LC-ESI-QTOF
Instrument: Agilent qTOF 6545
InChIKey: IQFYYKKMVGJFEH-XLPZGREQSA-N
SMILES: CC1=CN(C(=O)NC1=O)C2CC(C(O2)CO)O
Formula: C10H14N2O5
Ion_mode: positive
Collision_energy: 20 eV
Comments: Sonnenburg Lab MS2 Library C18 positive method
Num Peaks: 20
43.01919,17
43.05558,26
45.03495,39
56.05146,6
57.07199,7
69.03489,44
71.05032,43
73.03008,86
81.03498,40
81.07134,7
82.02928,9
84.04566,10
99.04605,107
102.09324,8
109.04179,21
110.02568,42
117.05642,62
123.11839,7
127.0524,1000
202.11087,6

Name: THYMIDINE
Precursor_mz: 243.0975476
Precursor_type: [M+H]+
Spectrum_type: MS2
Instrument_type: LC-ESI-QTOF
Instrument: Agilent qTOF 6545
InChIKey: IQFYYKKMVGJFEH-XLPZGREQSA-N
SMILES: CC1=CN(C(=O)NC1=O)C2CC(C(O2)CO)O
Formula: C10H14N2O5
Ion_mode: positive
Collision_energy: 40 eV
Comments: Sonnenburg Lab MS2 Library C18 positive method
Num Peaks: 79
39.02384,58
41.03982,240
41.06412,8
43.01874,65
43.05552,326
43.09028,5
43.21661,6
44.01375,40
44.05135,18
45.03478,694
45.06015,12
45.20963,11
49.94632,7
53.03998,197
54.03533,465
54.10374,6
55.0205,58
55.93607,7
56.05102,406
56.07903,13
56.12089,6
56.45184,8
56.944,26
57.03309,12
57.07217,33
69.00832,23
69.03458,274
69.07131,34
69.08899,11
69.18208,6
70.06561,22
71.0502,220
71.08091,5
72.9533,6
73.02994,269
73.06274,6
74.02464,16
75.04348,6
81.03525,94
81.04662,110
81.07103,33
82.02995,219
82.05619,6
83.06037,20
84.04594,456
87.01393,5
93.07015,24
99.04653,17
101.02447,11
102.09403,14
108.93688,31
109.04205,282
109.13611,8
110.02553,1000
110.06635,16
110.0809,11
110.09286,5
110.11102,6
110.18143,6
110.23731,5
110.26057,6
110.86741,9
116.93345,8
120.01698,12
120.95509,16
121.95383,10
126.01435,7
127.0521,771
127.09633,7
127.14878,6
127.1849,7
129.01356,9
130.89018,10
134.4348,7
138.96677,27
140.9729,13
148.96834,28
181.00166,14
224.84195,9

Name: 5'-METHYLTHIOADENOSINE
Precursor_mz: 298.0968364
Precursor_type: [M+H]+
Spectrum_type: MS2
Instrument_type: LC-ESI-QTOF
Instrument: Agilent qTOF 6545
InChIKey: WUUGFSXJNOTRMR-IOSLPCCCSA-N
SMILES: CSCC1C(C(C(O1)N2C=NC3=C(N=CN=C32)N)O)O
Formula: C11H15N5O3S
Ion_mode: positive
Collision_energy: 10 eV
Comments: Sonnenburg Lab MS2 Library C18 positive method
Num Peaks: 7
60.99978,12
97.01559,10
136.04808,1000
136.1096,44
145.01814,29
163.02837,37
298.08127,198

Name: 5'-METHYLTHIOADENOSINE
Precursor_mz: 298.0968364
Precursor_type: [M+H]+
Spectrum_type: MS2
Instrument_type: LC-ESI-QTOF
Instrument: Agilent qTOF 6545
InChIKey: WUUGFSXJNOTRMR-IOSLPCCCSA-N
SMILES: CSCC1C(C(C(O1)N2C=NC3=C(N=CN=C32)N)O)O
Formula: C11H15N5O3S
Ion_mode: positive
Collision_energy: 20 eV
Comments: Sonnenburg Lab MS2 Library C18 positive method
Num Peaks: 7
60.99945,47
75.01454,19
97.01589,26
115.02616,8
136.04784,1000
136.10959,45
145.01771,15

Name: 5'-METHYLTHIOADENOSINE
Precursor_mz: 298.0968364
Precursor_type: [M+H]+
Spectrum_type: MS2
Instrument_type: LC-ESI-QTOF
Instrument: Agilent qTOF 6545
InChIKey: WUUGFSXJNOTRMR-IOSLPCCCSA-N
SMILES: CSCC1C(C(C(O1)N2C=NC3=C(N=CN=C32)N)O)O
Formula: C11H15N5O3S
Ion_mode: positive
Collision_energy: 40 eV
Comments: Sonnenburg Lab MS2 Library C18 positive method
Num Peaks: 14
46.9853,6
61.00013,148
67.01754,6
69.02185,16
71.00095,15
75.01466,83
82.02777,7
92.01187,10
94.02793,24
97.01559,6
119.02192,75
136.04807,1000
136.09306,43
136.10973,41

Name: ALPHA-GLUCOSE 1-PHOSPHATE
Precursor_mz: 261.0369946
Precursor_type: [M+H]+
Spectrum_type: MS2
Instrument_type: LC-ESI-QTOF
Instrument: Agilent qTOF 6545
InChIKey: HXXFSFRBOHSIMQ-VFUOTHLCSA-N
SMILES: C(C1C(C(C(C(O1)OP(=O)(O)O)O)O)O)O
Formula: C6H13O9P
Ion_mode: positive
Collision_energy: 10 eV
Comments: Sonnenburg Lab MS2 Library C18 positive method
Num Peaks: 27
59.04786,6
69.03091,17
80.97219,14
82.94391,8
85.02802,282
87.02428,12
91.03784,34
97.02735,61
98.98331,1000
99.02198,14
99.0437,14
99.61874,8
115.03829,9
127.03753,112
145.04843,229
159.00676,16
163.05893,45
168.99828,6
177.94667,6
187.87992,5
195.0051,16
201.88695,5
204.93201,6
225.01439,17
242.8879,6
260.92964,8
261.03686,6

Name: ALPHA-GLUCOSE 1-PHOSPHATE
Precursor_mz: 261.0369946
Precursor_type: [M+H]+
Spectrum_type: MS2
Instrument_type: LC-ESI-QTOF
Instrument: Agilent qTOF 6545
InChIKey: HXXFSFRBOHSIMQ-VFUOTHLCSA-N
SMILES: C(C1C(C(C(C(O1)OP(=O)(O)O)O)O)O)O
Formula: C6H13O9P
Ion_mode: positive
Collision_energy: 20 eV
Comments: Sonnenburg Lab MS2 Library C18 positive method
Num Peaks: 36
41.03619,7
43.01692,13
53.03901,6
55.01578,11
56.96506,10
57.03284,7
62.95295,9
69.03283,64
71.01137,8
73.02663,28
80.97267,17
81.03379,34
83.01352,11
85.02772,353
85.06267,5
85.07776,5
87.04385,21
91.03829,45
97.02745,116
98.98349,1000
99.02106,14
99.04243,70
99.07139,6
99.99333,5
109.02655,20
115.03788,26
125.00865,6
127.03826,40
129.87703,6
140.95343,6
145.04864,33
157.89564,13
166.94488,7
172.90691,9
207.88103,14
210.96139,5

Name: ALPHA-GLUCOSE 1-PHOSPHATE
Precursor_mz: 261.0369946
Precursor_type: [M+H]+
Spectrum_type: MS2
Instrument_type: LC-ESI-QTOF
Instrument: Agilent qTOF 6545
InChIKey: HXXFSFRBOHSIMQ-VFUOTHLCSA-N
SMILES: C(C1C(C(C(C(O1)OP(=O)(O)O)O)O)O)O
Formula: C6H13O9P
Ion_mode: positive
Collision_energy: 40 eV
Comments: Sonnenburg Lab MS2 Library C18 positive method
Num Peaks: 36
34.19507,8
41.03808,84
43.01752,44
43.02865,16
43.05424,31
45.03261,32
53.03755,23
55.01785,32
57.03331,59
61.02695,32
62.96179,44
63.96985,11
69.0329,275
71.04862,9
73.02762,43
80.97324,400
81.03193,26
81.15,10
81.30462,11
83.01097,7
85.02763,250
85.07777,7
97.02798,101
98.98353,1000
99.02178,13
99.04172,16
99.33267,5
100.32389,6
111.88821,10
116.93033,9
118.91943,15
127.03783,17
140.95381,7
162.89548,9
166.96772,14
169.90889,11

Name: 2,3-DIAMINOPROPIONIC ACID
Precursor_mz: 105.0658535
Precursor_type: [M+H]+
Spectrum_type: MS2
Instrument_type: LC-ESI-QTOF
Instrument: Agilent qTOF 6545
InChIKey: PECYZEOJVXMISF-REOHCLBHSA-N
SMILES: C(C(C(=O)O)N)N
Formula: C3H8N2O2
Ion_mode: positive
Collision_energy: 10 eV
Comments: Sonnenburg Lab MS2 Library C18 positive method
Num Peaks: 12
42.03323,234
44.04925,16
44.99629,8
58.02815,25
59.06013,487
59.10108,7
70.02884,405
70.06058,6
76.03849,95
88.03943,1000
88.07515,23
105.06601,48

Name: 2,3-DIAMINOPROPIONIC ACID
Precursor_mz: 105.0658535
Precursor_type: [M+H]+
Spectrum_type: MS2
Instrument_type: LC-ESI-QTOF
Instrument: Agilent qTOF 6545
InChIKey: PECYZEOJVXMISF-REOHCLBHSA-N
SMILES: C(C(C(=O)O)N)N
Formula: C3H8N2O2
Ion_mode: positive
Collision_energy: 20 eV
Comments: Sonnenburg Lab MS2 Library C18 positive method
Num Peaks: 16
42.03326,1000
42.05762,15
43.01746,36
43.04092,7
44.04927,55
44.99606,11
46.02767,17
46.98746,18
58.02819,174
59.06002,507
59.08967,8
60.0445,16
70.02869,471
70.06056,7
76.03822,112
88.0396,187

Name: 2,3-DIAMINOPROPIONIC ACID
Precursor_mz: 105.0658535
Precursor_type: [M+H]+
Spectrum_type: MS2
Instrument_type: LC-ESI-QTOF
Instrument: Agilent qTOF 6545
InChIKey: PECYZEOJVXMISF-REOHCLBHSA-N
SMILES: C(C(C(=O)O)N)N
Formula: C3H8N2O2
Ion_mode: positive
Collision_energy: 40 eV
Comments: Sonnenburg Lab MS2 Library C18 positive method
Num Peaks: 13
42.03318,1000
42.05766,15
42.06844,13
42.50066,7
43.01729,141
43.04109,39
44.04869,61
44.9966,135
46.02862,29
47.01112,10
58.02803,101
59.0591,7
70.02978,8

Name: 2-AMINOPHENOL
Precursor_mz: 110.0600398
Precursor_type: [M+H]+
Spectrum_type: MS2
Instrument_type: LC-ESI-QTOF
Instrument: Agilent qTOF 6545
InChIKey: CDAWCLOXVUBKRW-UHFFFAOYSA-N
SMILES: C1=CC=C(C(=C1)N)O
Formula: C6H7NO
Ion_mode: positive
Collision_energy: 10 eV
Comments: Sonnenburg Lab MS2 Library C18 positive method
Num Peaks: 9
39.02329,5
65.0397,107
66.03406,7
67.05575,7
82.06623,11
92.05054,509
92.08671,19
93.03449,63
110.06129,1000

Name: 2-AMINOPHENOL
Precursor_mz: 110.0600398
Precursor_type: [M+H]+
Spectrum_type: MS2
Instrument_type: LC-ESI-QTOF
Instrument: Agilent qTOF 6545
InChIKey: CDAWCLOXVUBKRW-UHFFFAOYSA-N
SMILES: C1=CC=C(C(=C1)N)O
Formula: C6H7NO
Ion_mode: positive
Collision_energy: 20 eV
Comments: Sonnenburg Lab MS2 Library C18 positive method
Num Peaks: 10
39.02343,20
41.03902,7
65.03933,1000
65.06998,43
66.03472,20
82.06613,6
92.05049,500
92.08665,19
93.03426,23
110.0611,76

Name: 2-AMINOPHENOL
Precursor_mz: 110.0600398
Precursor_type: [M+H]+
Spectrum_type: MS2
Instrument_type: LC-ESI-QTOF
Instrument: Agilent qTOF 6545
InChIKey: CDAWCLOXVUBKRW-UHFFFAOYSA-N
SMILES: C1=CC=C(C(=C1)N)O
Formula: C6H7NO
Ion_mode: positive
Collision_energy: 40 eV
Comments: Sonnenburg Lab MS2 Library C18 positive method
Num Peaks: 19
37.00752,25
39.02358,667
39.04728,17
40.01938,12
42.03409,11
51.02346,47
52.0188,24
53.04004,15
63.02419,54
65.03948,1000
65.0699,39
65.32791,7
66.03373,56
66.0422,24
74.01643,16
76.01762,6
90.03408,8
91.04332,21
92.05006,34

Name: 3-AMINO-4-HYDROXYBENZOIC ACID
Precursor_mz: 154.0498691
Precursor_type: [M+H]+
Spectrum_type: MS2
Instrument_type: LC-ESI-QTOF
Instrument: Agilent qTOF 6545
InChIKey: MRBKRZAPGUCWOS-UHFFFAOYSA-N
SMILES: C1=CC(=C(C=C1C(=O)O)N)O
Formula: C7H7NO3
Ion_mode: positive
Collision_energy: 10 eV
Comments: Sonnenburg Lab MS2 Library C18 positive method
Num Peaks: 12
65.0384,46
80.04949,48
82.06677,12
92.04888,40
93.03357,81
106.02787,13
108.04442,112
110.06258,11
136.03937,145
136.38821,7
136.75727,6
154.04973,1000

Name: 3-AMINO-4-HYDROXYBENZOIC ACID
Precursor_mz: 154.0498691
Precursor_type: [M+H]+
Spectrum_type: MS2
Instrument_type: LC-ESI-QTOF
Instrument: Agilent qTOF 6545
InChIKey: MRBKRZAPGUCWOS-UHFFFAOYSA-N
SMILES: C1=CC(=C(C=C1C(=O)O)N)O
Formula: C7H7NO3
Ion_mode: positive
Collision_energy: 20 eV
Comments: Sonnenburg Lab MS2 Library C18 positive method
Num Peaks: 40
39.0224,8
53.03899,95
54.03328,21
63.02249,75
63.32316,5
65.03831,633
65.06872,11
67.04313,29
68.04857,25
79.0399,13
80.0492,678
80.12703,10
80.17736,8
80.211,10
80.39781,14
81.34206,8
82.06377,42
90.03395,334
92.04916,161
93.03288,234
93.29633,5
97.93409,17
106.02908,86
108.04474,1000
108.09999,14
108.19874,6
108.23232,10
108.27576,6
108.28642,6
108.44586,8
109.03016,22
109.05251,114
109.08755,5
109.31213,7
110.05879,41
118.0281,25
136.03928,451
136.08395,5
136.27859,6
154.04914,245

Name: 3-AMINO-4-HYDROXYBENZOIC ACID
Precursor_mz: 154.0498691
Precursor_type: [M+H]+
Spectrum_type: MS2
Instrument_type: LC-ESI-QTOF
Instrument: Agilent qTOF 6545
InChIKey: MRBKRZAPGUCWOS-UHFFFAOYSA-N
SMILES: C1=CC(=C(C=C1C(=O)O)N)O
Formula: C7H7NO3
Ion_mode: positive
Collision_energy: 40 eV
Comments: Sonnenburg Lab MS2 Library C18 positive method
Num Peaks: 34
39.02292,292
39.04193,6
39.39226,14
44.01313,6
44.32036,27
51.0227,69
53.03836,1000
53.07661,11
53.18586,7
53.29513,11
53.40403,7
54.03348,24
62.66989,8
63.02291,916
63.05251,24
63.07454,6
63.20209,6
63.21415,8
64.01914,84
65.03885,161
68.01278,154
78.03279,209
78.59517,5
79.04103,32
80.04965,745
80.08343,14
80.17368,9
82.06455,23
89.38781,6
90.03386,287
107.03895,10
108.04359,10
109.05158,66
118.03003,36

Name: 3-HYDROXYBENZOIC ACID
Precursor_mz: 139.0389701
Precursor_type: [M+H]+
Spectrum_type: MS2
Instrument_type: LC-ESI-QTOF
Instrument: Agilent qTOF 6545
InChIKey: IJFXRHURBJZNAO-UHFFFAOYSA-N
SMILES: C1=CC(=CC(=C1)O)C(=O)O
Formula: C7H6O3
Ion_mode: positive
Collision_energy: 10 eV
Comments: Sonnenburg Lab MS2 Library C18 positive method
Num Peaks: 15
43.01976,10
51.02613,14
56.96665,83
63.50336,14
65.04112,31
67.057,45
77.04128,443
82.9376,8
93.03565,52
95.05186,1000
95.10355,9
111.08211,9
113.01237,7
121.03152,165
139.04307,44

Name: 3-HYDROXYBENZOIC ACID
Precursor_mz: 139.0389701
Precursor_type: [M+H]+
Spectrum_type: MS2
Instrument_type: LC-ESI-QTOF
Instrument: Agilent qTOF 6545
InChIKey: IJFXRHURBJZNAO-UHFFFAOYSA-N
SMILES: C1=CC(=CC(=C1)O)C(=O)O
Formula: C7H6O3
Ion_mode: positive
Collision_energy: 20 eV
Comments: Sonnenburg Lab MS2 Library C18 positive method
Num Peaks: 18
41.04078,18
44.99899,29
51.02511,74
55.02022,14
56.96699,88
65.04109,165
67.0571,58
77.04106,1000
77.07397,15
91.05548,9
93.03705,182
94.0427,13
95.05182,327
95.08945,5
105.04696,24
111.01873,6
120.92776,9
121.03136,92

Name: 3-HYDROXYBENZOIC ACID
Precursor_mz: 139.0389701
Precursor_type: [M+H]+
Spectrum_type: MS2
Instrument_type: LC-ESI-QTOF
Instrument: Agilent qTOF 6545
InChIKey: IJFXRHURBJZNAO-UHFFFAOYSA-N
SMILES: C1=CC(=CC(=C1)O)C(=O)O
Formula: C7H6O3
Ion_mode: positive
Collision_energy: 40 eV
Comments: Sonnenburg Lab MS2 Library C18 positive method
Num Peaks: 25
39.02491,179
41.0397,28
43.01809,7
44.99893,183
51.02521,1000
51.06336,15
51.19024,7
53.00331,10
53.04145,7
55.02041,84
55.9365,11
56.94423,6
56.96625,53
57.93731,6
65.04117,354
65.06359,9
66.0489,18
67.05661,8
68.02504,17
77.04121,675
77.07409,12
77.23555,7
89.04054,16
89.18679,7
93.03476,7

Name: 2-METHYLGLUTARIC ACID
Precursor_mz: 169.0471268
Precursor_type: [M+Na]+
Spectrum_type: MS2
Instrument_type: LC-ESI-QTOF
Instrument: Agilent qTOF 6545
InChIKey: AQYCMVICBNBXNA-UHFFFAOYSA-N
SMILES: CC(CCC(=O)O)C(=O)O
Formula: C6H10O4
Ion_mode: positive
Collision_energy: 10 eV
Comments: Sonnenburg Lab MS2 Library C18 positive method
Num Peaks: 7
42.96638,714
79.05614,451
81.07079,246
109.06499,1000
113.55336,54
140.99357,133
169.05024,314

Name: 2-METHYLGLUTARIC ACID
Precursor_mz: 169.0471268
Precursor_type: [M+Na]+
Spectrum_type: MS2
Instrument_type: LC-ESI-QTOF
Instrument: Agilent qTOF 6545
InChIKey: AQYCMVICBNBXNA-UHFFFAOYSA-N
SMILES: CC(CCC(=O)O)C(=O)O
Formula: C6H10O4
Ion_mode: positive
Collision_energy: 20 eV
Comments: Sonnenburg Lab MS2 Library C18 positive method
Num Peaks: 7
44.05347,164
81.07116,923
87.17052,45
96.94039,1000
107.0363,646
109.06708,548
122.99964,69

Name: 2-METHYLGLUTARIC ACID
Precursor_mz: 169.0471268
Precursor_type: [M+Na]+
Spectrum_type: MS2
Instrument_type: LC-ESI-QTOF
Instrument: Agilent qTOF 6545
InChIKey: AQYCMVICBNBXNA-UHFFFAOYSA-N
SMILES: CC(CCC(=O)O)C(=O)O
Formula: C6H10O4
Ion_mode: positive
Collision_energy: 40 eV
Comments: Sonnenburg Lab MS2 Library C18 positive method
Num Peaks: 8
43.01913,1000
43.04526,46
67.05625,272
69.03522,348
77.00474,326
79.05543,723
79.09006,42
81.07122,853

Name: 4-QUINOLINECARBOXYLIC ACID
Precursor_mz: 174.0549545
Precursor_type: [M+H]+
Spectrum_type: MS2
Instrument_type: LC-ESI-QTOF
Instrument: Agilent qTOF 6545
InChIKey: VQMSRUREDGBWKT-UHFFFAOYSA-N
SMILES: C1=CC=C2C(=C1)C(=CC=N2)C(=O)O
Formula: C10H7NO2
Ion_mode: positive
Collision_energy: 10 eV
Comments: Sonnenburg Lab MS2 Library C18 positive method
Num Peaks: 5
77.04008,7
128.05011,5
130.06689,39
146.06212,40
174.0577,1000

Name: 4-QUINOLINECARBOXYLIC ACID
Precursor_mz: 174.0549545
Precursor_type: [M+H]+
Spectrum_type: MS2
Instrument_type: LC-ESI-QTOF
Instrument: Agilent qTOF 6545
InChIKey: VQMSRUREDGBWKT-UHFFFAOYSA-N
SMILES: C1=CC=C2C(=C1)C(=CC=N2)C(=O)O
Formula: C10H7NO2
Ion_mode: positive
Collision_energy: 20 eV
Comments: Sonnenburg Lab MS2 Library C18 positive method
Num Peaks: 13
77.04,33
91.05676,10
102.04775,9
103.05642,27
118.06708,15
128.05127,107
129.05972,17
130.06688,526
130.11017,23
146.06193,615
146.12597,25
156.04546,12
174.05733,1000

Name: 4-QUINOLINECARBOXYLIC ACID
Precursor_mz: 174.0549545
Precursor_type: [M+H]+
Spectrum_type: MS2
Instrument_type: LC-ESI-QTOF
Instrument: Agilent qTOF 6545
InChIKey: VQMSRUREDGBWKT-UHFFFAOYSA-N
SMILES: C1=CC=C2C(=C1)C(=CC=N2)C(=O)O
Formula: C10H7NO2
Ion_mode: positive
Collision_energy: 40 eV
Comments: Sonnenburg Lab MS2 Library C18 positive method
Num Peaks: 30
39.02395,6
44.9978,10
51.02404,83
53.00349,6
65.03983,28
75.02493,40
77.04015,1000
78.03456,6
78.04779,25
90.04836,13
91.05601,122
94.0675,5
95.04972,6
101.04074,82
102.04821,111
103.04394,15
103.05607,333
103.09488,13
104.05155,38
105.04615,8
116.05256,10
117.0593,48
118.06767,28
128.05135,174
128.09519,6
129.05894,146
130.04298,8
130.06676,275
130.10974,9
146.06186,120

Name: AZELAIC ACID
Precursor_mz: 189.112135
Precursor_type: [M+H]+
Spectrum_type: MS2
Instrument_type: LC-ESI-QTOF
Instrument: Agilent qTOF 6545
InChIKey: BDJRBEYXGGNYIS-UHFFFAOYSA-N
SMILES: C(CCCC(=O)O)CCCC(=O)O
Formula: C9H16O4
Ion_mode: positive
Collision_energy: 10 eV
Comments: Sonnenburg Lab MS2 Library C18 positive method
Num Peaks: 38
43.01917,48
55.01814,131
55.05481,379
67.05496,37
69.07023,30
79.05567,12
81.07026,212
83.08524,225
83.11312,6
83.22462,11
87.0464,124
87.08184,6
93.06903,108
97.10161,825
97.21412,8
97.26897,7
97.41976,9
97.44424,24
101.09546,29
102.4445,20
107.08691,184
125.0965,1000
125.13898,10
125.26339,28
125.28673,11
128.29176,12
132.12977,19
135.079,204
143.10564,198
143.99649,6
147.95109,127
147.97565,6
153.09157,75
153.60762,12
171.10216,216
171.64007,20
171.8812,5
189.11231,109

Name: AZELAIC ACID
Precursor_mz: 189.112135
Precursor_type: [M+H]+
Spectrum_type: MS2
Instrument_type: LC-ESI-QTOF
Instrument: Agilent qTOF 6545
InChIKey: BDJRBEYXGGNYIS-UHFFFAOYSA-N
SMILES: C(CCCC(=O)O)CCCC(=O)O
Formula: C9H16O4
Ion_mode: positive
Collision_energy: 20 eV
Comments: Sonnenburg Lab MS2 Library C18 positive method
Num Peaks: 26
43.01896,66
55.01751,66
55.0548,1000
55.12749,13
55.27982,6
55.3832,5
59.04955,50
67.39974,9
69.03365,58
69.07035,80
81.07053,200
81.24928,7
83.04828,81
83.0866,217
83.11638,7
97.10178,434
97.13873,11
98.44363,5
101.09607,6
103.96397,60
107.05174,5
107.0852,151
107.13226,5
107.53664,5
125.09582,144
125.69258,7

Name: AZELAIC ACID
Precursor_mz: 189.112135
Precursor_type: [M+H]+
Spectrum_type: MS2
Instrument_type: LC-ESI-QTOF
Instrument: Agilent qTOF 6545
InChIKey: BDJRBEYXGGNYIS-UHFFFAOYSA-N
SMILES: C(CCCC(=O)O)CCCC(=O)O
Formula: C9H16O4
Ion_mode: positive
Collision_energy: 40 eV
Comments: Sonnenburg Lab MS2 Library C18 positive method
Num Peaks: 16
41.03836,121
55.05438,1000
55.08353,11
55.09396,8
55.16362,9
55.17911,11
55.2257,11
55.23348,19
55.27982,8
55.38597,17
69.06763,60
77.03553,11
79.0554,194
80.06051,48
91.05251,41
105.0653,23

Name: DETHIOBIOTIN
Precursor_mz: 215.1390184
Precursor_type: [M+H]+
Spectrum_type: MS2
Instrument_type: LC-ESI-QTOF
Instrument: Agilent qTOF 6545
InChIKey: AUTOLBMXDDTRRT-JGVFFNPUSA-N
SMILES: CC1C(NC(=O)N1)CCCCCC(=O)O
Formula: C10H18N2O3
Ion_mode: positive
Collision_energy: 10 eV
Comments: Sonnenburg Lab MS2 Library C18 positive method
Num Peaks: 9
69.05848,7
109.08918,10
111.04203,7
136.09925,10
154.10687,13
179.10362,59
197.11394,1000
197.18759,41
215.12378,148

Name: DETHIOBIOTIN
Precursor_mz: 215.1390184
Precursor_type: [M+H]+
Spectrum_type: MS2
Instrument_type: LC-ESI-QTOF
Instrument: Agilent qTOF 6545
InChIKey: AUTOLBMXDDTRRT-JGVFFNPUSA-N
SMILES: CC1C(NC(=O)N1)CCCCCC(=O)O
Formula: C10H18N2O3
Ion_mode: positive
Collision_energy: 20 eV
Comments: Sonnenburg Lab MS2 Library C18 positive method
Num Peaks: 82
41.0288,19
42.02344,5
43.00868,17
43.04351,42
44.03947,54
53.02669,5
55.00686,19
55.04374,78
56.03851,32
57.05967,13
58.05419,49
60.03265,8
67.04319,160
67.11957,7
69.02137,9
69.0587,199
70.05347,133
71.03787,28
71.04876,16
72.06745,12
79.04134,22
80.03851,5
81.01965,15
81.05781,68
82.05211,14
83.07231,5
84.06876,14
85.01574,16
85.05292,7
86.04684,17
87.03011,11
91.0429,18
93.05696,50
94.05158,27
95.03715,7
95.07279,247
95.11041,5
96.03195,62
96.06703,14
97.03926,8
98.04699,18
98.08329,7
99.0423,169
100.06195,25
108.06816,39
109.06297,21
109.08816,338
110.04924,17
110.08297,40
111.04245,33
111.10247,24
112.06215,33
112.09697,11
113.05483,18
119.07227,64
122.04623,12
123.04265,11
124.09781,18
126.1143,47
128.092,5
134.0828,15
136.09752,143
137.05682,34
137.08235,94
146.8771,8
150.06489,12
151.07259,18
151.10632,12
152.09317,27
153.08724,12
153.12377,7
154.10914,104
162.07488,22
169.11979,25
179.10333,744
179.15287,23
179.18701,8
180.08794,15
197.11399,1000
197.16794,32
197.18789,25
197.20459,14

Name: DETHIOBIOTIN
Precursor_mz: 215.1390184
Precursor_type: [M+H]+
Spectrum_type: MS2
Instrument_type: LC-ESI-QTOF
Instrument: Agilent qTOF 6545
InChIKey: AUTOLBMXDDTRRT-JGVFFNPUSA-N
SMILES: CC1C(NC(=O)N1)CCCCCC(=O)O
Formula: C10H18N2O3
Ion_mode: positive
Collision_energy: 40 eV
Comments: Sonnenburg Lab MS2 Library C18 positive method
Num Peaks: 93
39.01293,20
41.02866,243
42.02358,94
42.03642,10
43.00802,17
43.04416,67
43.95477,6
44.00334,43
44.03929,174
46.01915,9
53.02838,84
55.00713,150
55.0435,560
55.0822,8
55.18084,7
55.23219,11
55.44568,9
56.00202,31
56.03906,355
56.06855,8
56.08508,7
57.02278,23
57.04626,18
57.05896,34
58.05425,108
59.02451,11
59.03794,17
65.02708,31
67.02857,31
67.0429,1000
67.08426,14
68.03655,11
69.02238,20
69.05855,262
69.10193,6
69.21029,8
70.01696,116
70.05321,343
70.09756,6
70.37295,10
71.03788,170
71.05994,25
71.07013,9
72.03173,15
72.06806,35
73.05243,14
77.0266,216
77.19073,7
79.0426,265
79.07644,9
80.03735,21
80.04981,18
81.02173,30
81.04405,41
81.05783,187
81.28589,5
82.01716,13
82.05272,84
83.03712,36
83.04903,38
83.06006,27
83.47758,10
84.06915,78
85.02779,24
91.0421,128
91.31085,5
91.58706,6
93.05689,95
94.05302,68
95.06001,59
95.07237,234
95.10005,7
96.03225,77
96.06804,15
96.36238,7
97.02693,20
97.05011,12
98.08383,18
99.04231,148
100.06394,9
108.06521,53
109.08575,27
110.04621,37
110.08328,95
111.03997,50
112.04928,15
112.18864,7
113.05829,17
119.07158,11
121.07255,5
134.08032,19
135.06825,16
136.09566,27

Name: ADIPIC ACID
Precursor_mz: 169.0471268
Precursor_type: [M+Na]+
Spectrum_type: MS2
Instrument_type: LC-ESI-QTOF
Instrument: Agilent qTOF 6545
InChIKey: WNLRTRBMVRJNCN-UHFFFAOYSA-N
SMILES: C(CCC(=O)O)CC(=O)O
Formula: C6H10O4
Ion_mode: positive
Collision_energy: 10 eV
Comments: Sonnenburg Lab MS2 Library C18 positive method
Num Peaks: 3
93.03237,708
122.96203,1000
151.0197,811

Name: ADIPIC ACID
Precursor_mz: 169.0471268
Precursor_type: [M+Na]+
Spectrum_type: MS2
Instrument_type: LC-ESI-QTOF
Instrument: Agilent qTOF 6545
InChIKey: WNLRTRBMVRJNCN-UHFFFAOYSA-N
SMILES: C(CCC(=O)O)CC(=O)O
Formula: C6H10O4
Ion_mode: positive
Collision_energy: 20 eV
Comments: Sonnenburg Lab MS2 Library C18 positive method
Num Peaks: 6
57.26689,342
85.21497,242
86.67114,164
94.00142,405
105.01904,1000
110.98924,589

Name: ADIPIC ACID
Precursor_mz: 169.0471268
Precursor_type: [M+Na]+
Spectrum_type: MS2
Instrument_type: LC-ESI-QTOF
Instrument: Agilent qTOF 6545
InChIKey: WNLRTRBMVRJNCN-UHFFFAOYSA-N
SMILES: C(CCC(=O)O)CC(=O)O
Formula: C6H10O4
Ion_mode: positive
Collision_energy: 40 eV
Comments: Sonnenburg Lab MS2 Library C18 positive method
Num Peaks: 3
58.96029,1000
58.9834,45
59.98031,92

Name: SUBERIC ACID
Precursor_mz: 197.0784269
Precursor_type: [M+Na]+
Spectrum_type: MS2
Instrument_type: LC-ESI-QTOF
Instrument: Agilent qTOF 6545
InChIKey: TYFQFVWCELRYAO-UHFFFAOYSA-N
SMILES: C(CCCC(=O)O)CCC(=O)O
Formula: C8H14O4
Ion_mode: positive
Collision_energy: 10 eV
Comments: Sonnenburg Lab MS2 Library C18 positive method
Num Peaks: 3
179.93682,23
197.0278,88
197.07905,1000

Name: SUBERIC ACID
Precursor_mz: 197.0784269
Precursor_type: [M+Na]+
Spectrum_type: MS2
Instrument_type: LC-ESI-QTOF
Instrument: Agilent qTOF 6545
InChIKey: TYFQFVWCELRYAO-UHFFFAOYSA-N
SMILES: C(CCCC(=O)O)CCC(=O)O
Formula: C8H14O4
Ion_mode: positive
Collision_energy: 20 eV
Comments: Sonnenburg Lab MS2 Library C18 positive method
Num Peaks: 1
131.00941,1000

Name: SALICYLAMIDE
Precursor_mz: 138.0549545
Precursor_type: [M+H]+
Spectrum_type: MS2
Instrument_type: LC-ESI-QTOF
Instrument: Agilent qTOF 6545
InChIKey: SKZKKFZAGNVIMN-UHFFFAOYSA-N
SMILES: C1=CC=C(C(=C1)C(=O)N)O
Formula: C7H7NO2
Ion_mode: positive
Collision_energy: 10 eV
Comments: Sonnenburg Lab MS2 Library C18 positive method
Num Peaks: 8
44.01305,6
65.03836,42
93.03376,53
95.04878,28
121.0284,1000
121.07072,43
138.03646,6
138.05464,391

Name: SALICYLAMIDE
Precursor_mz: 138.0549545
Precursor_type: [M+H]+
Spectrum_type: MS2
Instrument_type: LC-ESI-QTOF
Instrument: Agilent qTOF 6545
InChIKey: SKZKKFZAGNVIMN-UHFFFAOYSA-N
SMILES: C1=CC=C(C(=C1)C(=O)N)O
Formula: C7H7NO2
Ion_mode: positive
Collision_energy: 20 eV
Comments: Sonnenburg Lab MS2 Library C18 positive method
Num Peaks: 13
39.02229,16
44.01264,10
65.03828,483
65.06867,16
65.19182,6
77.03828,59
93.03307,314
93.07049,6
95.04734,8
121.02838,1000
121.07049,44
130.03626,6
138.05367,10

Name: SALICYLAMIDE
Precursor_mz: 138.0549545
Precursor_type: [M+H]+
Spectrum_type: MS2
Instrument_type: LC-ESI-QTOF
Instrument: Agilent qTOF 6545
InChIKey: SKZKKFZAGNVIMN-UHFFFAOYSA-N
SMILES: C1=CC=C(C(=C1)C(=O)N)O
Formula: C7H7NO2
Ion_mode: positive
Collision_energy: 40 eV
Comments: Sonnenburg Lab MS2 Library C18 positive method
Num Peaks: 20
39.02275,298
39.04635,8
44.01292,69
51.02169,41
52.01684,14
53.0024,14
55.93478,6
65.03834,1000
65.06894,33
65.1359,5
65.16346,5
74.01488,10
75.02316,15
76.0164,7
77.03792,71
92.05021,6
93.03365,41
95.04887,6
102.03327,14
121.03125,19

Name: 2',4'-DIHYDROXYACETOPHENONE
Precursor_mz: 153.0546201
Precursor_type: [M+H]+
Spectrum_type: MS2
Instrument_type: LC-ESI-QTOF
Instrument: Agilent qTOF 6545
InChIKey: SULYEHHGGXARJS-UHFFFAOYSA-N
SMILES: CC(=O)C1=C(C=C(C=C1)O)O
Formula: C8H8O3
Ion_mode: positive
Collision_energy: 10 eV
Comments: Sonnenburg Lab MS2 Library C18 positive method
Num Peaks: 11
43.01806,225
53.00237,20
70.97883,17
77.03863,10
79.05345,10
83.04884,14
83.92942,6
107.05015,57
111.04304,19
135.0445,225
153.05509,1000

Name: 2',4'-DIHYDROXYACETOPHENONE
Precursor_mz: 153.0546201
Precursor_type: [M+H]+
Spectrum_type: MS2
Instrument_type: LC-ESI-QTOF
Instrument: Agilent qTOF 6545
InChIKey: SULYEHHGGXARJS-UHFFFAOYSA-N
SMILES: CC(=O)C1=C(C=C(C=C1)O)O
Formula: C8H8O3
Ion_mode: positive
Collision_energy: 20 eV
Comments: Sonnenburg Lab MS2 Library C18 positive method
Num Peaks: 29
39.02306,15
41.03815,22
43.01818,1000
43.0441,26
43.05285,19
43.06673,6
43.20366,6
43.26306,6
43.82252,7
51.02344,13
55.01696,81
68.99763,15
70.98174,8
77.0397,135
77.60374,5
77.61751,5
79.05435,76
84.95814,20
93.03287,19
95.04754,10
104.96074,28
106.95379,5
107.04968,737
107.0909,10
107.11585,12
135.04422,369
138.02797,33
152.92305,24
153.05557,169

Name: 2',4'-DIHYDROXYACETOPHENONE
Precursor_mz: 153.0546201
Precursor_type: [M+H]+
Spectrum_type: MS2
Instrument_type: LC-ESI-QTOF
Instrument: Agilent qTOF 6545
InChIKey: SULYEHHGGXARJS-UHFFFAOYSA-N
SMILES: CC(=O)C1=C(C=C(C=C1)O)O
Formula: C8H8O3
Ion_mode: positive
Collision_energy: 40 eV
Comments: Sonnenburg Lab MS2 Library C18 positive method
Num Peaks: 24
39.02266,15
41.03812,50
43.01826,854
43.05305,14
43.091,5
43.53088,6
51.02314,226
51.05196,5
51.20353,13
53.03901,105
55.01732,103
55.03261,6
55.05479,37
65.03859,50
65.23221,7
68.99705,196
69.03507,34
77.03905,1000
77.08369,11
77.30178,6
77.54992,14
79.05336,53
81.03826,11
107.05004,183

Name: N-ACETYL-LEUCINE
Precursor_mz: 174.1124693
Precursor_type: [M+H]+
Spectrum_type: MS2
Instrument_type: LC-ESI-QTOF
Instrument: Agilent qTOF 6545
InChIKey: WXNXCEHXYPACJF-ZETCQYMHSA-N
SMILES: CC(C)CC(C(=O)O)NC(=O)C
Formula: C8H15NO3
Ion_mode: positive
Collision_energy: 10 eV
Comments: Sonnenburg Lab MS2 Library C18 positive method
Num Peaks: 10
43.02198,18
43.05742,5
44.05311,21
72.0492,9
86.10177,1000
86.13764,40
86.15072,42
128.11329,171
132.10799,298
132.15169,9

Name: N-ACETYL-LEUCINE
Precursor_mz: 174.1124693
Precursor_type: [M+H]+
Spectrum_type: MS2
Instrument_type: LC-ESI-QTOF
Instrument: Agilent qTOF 6545
InChIKey: WXNXCEHXYPACJF-ZETCQYMHSA-N
SMILES: CC(C)CC(C(=O)O)NC(=O)C
Formula: C8H15NO3
Ion_mode: positive
Collision_energy: 20 eV
Comments: Sonnenburg Lab MS2 Library C18 positive method
Num Peaks: 10
43.02217,67
43.05859,36
44.05386,89
60.0487,7
69.07559,18
72.04927,6
86.10178,1000
86.13771,41
86.15072,39
132.10828,9

Name: N-ACETYL-LEUCINE
Precursor_mz: 174.1124693
Precursor_type: [M+H]+
Spectrum_type: MS2
Instrument_type: LC-ESI-QTOF
Instrument: Agilent qTOF 6545
InChIKey: WXNXCEHXYPACJF-ZETCQYMHSA-N
SMILES: CC(C)CC(C(=O)O)NC(=O)C
Formula: C8H15NO3
Ion_mode: positive
Collision_energy: 40 eV
Comments: Sonnenburg Lab MS2 Library C18 positive method
Num Peaks: 22
41.04269,324
41.06717,7
43.02193,633
43.05818,961
43.09136,12
43.14218,23
43.3034,15
44.05384,1000
44.0882,18
44.09592,11
44.16517,6
44.1949,10
44.21768,11
44.46356,10
56.94713,35
57.94723,25
69.0753,26
73.06994,38
74.02758,64
86.10192,230
86.86587,14
101.04269,29

Name: HOMOVANILLIC ACID
Precursor_mz: 183.0651848
Precursor_type: [M+H]+
Spectrum_type: MS2
Instrument_type: LC-ESI-QTOF
Instrument: Agilent qTOF 6545
InChIKey: QRMZSPFSDQBLIX-UHFFFAOYSA-N
SMILES: COC1=C(C=CC(=C1)CC(=O)O)O
Formula: C9H10O4
Ion_mode: positive
Collision_energy: 10 eV
Comments: Sonnenburg Lab MS2 Library C18 positive method
Num Peaks: 14
56.94555,18
74.95531,10
77.04137,12
79.05889,6
96.977,7
97.97246,195
105.03561,6
122.0403,27
137.0635,1000
137.10675,17
137.37869,6
138.06611,8
141.96261,98
142.00769,8

Name: HOMOVANILLIC ACID
Precursor_mz: 183.0651848
Precursor_type: [M+H]+
Spectrum_type: MS2
Instrument_type: LC-ESI-QTOF
Instrument: Agilent qTOF 6545
InChIKey: QRMZSPFSDQBLIX-UHFFFAOYSA-N
SMILES: COC1=C(C=CC(=C1)CC(=O)O)O
Formula: C9H10O4
Ion_mode: positive
Collision_energy: 20 eV
Comments: Sonnenburg Lab MS2 Library C18 positive method
Num Peaks: 30
55.93634,11
56.94539,185
66.04931,10
69.03806,15
77.04191,6
79.05811,24
81.03488,7
84.96295,7
85.9486,5
91.05817,15
93.97644,24
94.04437,107
95.04333,5
97.97213,314
98.97204,14
99.93924,15
100.93604,61
103.05787,8
105.03554,9
107.05195,11
109.03123,22
109.06811,29
113.97057,6
117.94791,10
122.03997,179
137.06371,1000
137.10922,15
138.06496,16
140.96296,10
151.04207,15

Name: HOMOVANILLIC ACID
Precursor_mz: 183.0651848
Precursor_type: [M+H]+
Spectrum_type: MS2
Instrument_type: LC-ESI-QTOF
Instrument: Agilent qTOF 6545
InChIKey: QRMZSPFSDQBLIX-UHFFFAOYSA-N
SMILES: COC1=C(C=CC(=C1)CC(=O)O)O
Formula: C9H10O4
Ion_mode: positive
Collision_energy: 40 eV
Comments: Sonnenburg Lab MS2 Library C18 positive method
Num Peaks: 49
39.02465,27
40.03308,21
41.04107,49
43.01946,42
45.03586,18
51.02513,129
51.94228,34
53.0403,50
55.02085,43
55.93755,80
56.94504,1000
56.97396,18
57.03107,25
57.94462,19
59.93337,24
60.98855,48
63.02625,26
64.93858,8
65.04132,102
65.14201,12
66.04911,830
66.09336,12
67.93922,40
67.95642,7
72.94053,83
73.23416,12
77.04225,275
77.06844,7
77.14167,10
77.23078,8
77.28515,8
79.05784,65
81.03717,135
82.96664,13
90.96238,13
91.05786,18
93.03631,17
94.04472,969
94.44105,7
94.5864,7
95.36188,13
95.73547,7
100.93412,13
105.03558,53
109.03033,24
114.40532,6
122.03969,318
122.29025,9
137.06396,120

Name: METHYL INDOLE-3-ACETATE
Precursor_mz: 190.0862546
Precursor_type: [M+H]+
Spectrum_type: MS2
Instrument_type: LC-ESI-QTOF
Instrument: Agilent qTOF 6545
InChIKey: KTHADMDGDNYQRX-UHFFFAOYSA-N
SMILES: COC(=O)CC1=CNC2=CC=CC=C21
Formula: C11H11NO2
Ion_mode: positive
Collision_energy: 10 eV
Comments: Sonnenburg Lab MS2 Library C18 positive method
Num Peaks: 3
130.06605,1000
130.10913,38
190.087,20

Name: METHYL INDOLE-3-ACETATE
Precursor_mz: 190.0862546
Precursor_type: [M+H]+
Spectrum_type: MS2
Instrument_type: LC-ESI-QTOF
Instrument: Agilent qTOF 6545
InChIKey: KTHADMDGDNYQRX-UHFFFAOYSA-N
SMILES: COC(=O)CC1=CNC2=CC=CC=C21
Formula: C11H11NO2
Ion_mode: positive
Collision_energy: 20 eV
Comments: Sonnenburg Lab MS2 Library C18 positive method
Num Peaks: 5
77.03925,23
103.05534,20
130.06582,1000
130.10866,34
131.07187,11

Name: METHYL INDOLE-3-ACETATE
Precursor_mz: 190.0862546
Precursor_type: [M+H]+
Spectrum_type: MS2
Instrument_type: LC-ESI-QTOF
Instrument: Agilent qTOF 6545
InChIKey: KTHADMDGDNYQRX-UHFFFAOYSA-N
SMILES: COC(=O)CC1=CNC2=CC=CC=C21
Formula: C11H11NO2
Ion_mode: positive
Collision_energy: 40 eV
Comments: Sonnenburg Lab MS2 Library C18 positive method
Num Peaks: 18
51.02352,25
77.03946,568
77.0726,16
89.03794,8
90.04441,8
101.04041,7
102.04642,50
103.05559,508
103.09384,14
104.05416,13
117.05711,19
128.05099,69
129.05674,7
130.06597,1000
130.10901,30
130.14194,9
130.17193,7
130.44016,6

Name: PYRIDOXAL
Precursor_mz: 168.0655192
Precursor_type: [M+H]+
Spectrum_type: MS2
Instrument_type: LC-ESI-QTOF
Instrument: Agilent qTOF 6545
InChIKey: RADKZDMFGJYCBB-UHFFFAOYSA-N
SMILES: CC1=NC=C(C(=C1O)C=O)CO
Formula: C8H9NO3
Ion_mode: positive
Collision_energy: 10 eV
Comments: Sonnenburg Lab MS2 Library C18 positive method
Num Peaks: 6
67.0541,13
94.06456,37
106.0645,10
122.05964,37
150.05435,1000
168.06477,18

Name: PYRIDOXAL
Precursor_mz: 168.0655192
Precursor_type: [M+H]+
Spectrum_type: MS2
Instrument_type: LC-ESI-QTOF
Instrument: Agilent qTOF 6545
InChIKey: RADKZDMFGJYCBB-UHFFFAOYSA-N
SMILES: CC1=NC=C(C(=C1O)C=O)CO
Formula: C8H9NO3
Ion_mode: positive
Collision_energy: 20 eV
Comments: Sonnenburg Lab MS2 Library C18 positive method
Num Peaks: 17
41.03812,13
53.03798,61
65.03788,8
67.05381,227
77.03836,18
78.03334,6
79.05374,33
81.03286,8
93.056,9
94.06436,505
94.10145,13
106.06475,147
122.0596,370
122.10159,9
148.03813,11
150.05411,1000
150.10019,38

Name: PYRIDOXAL
Precursor_mz: 168.0655192
Precursor_type: [M+H]+
Spectrum_type: MS2
Instrument_type: LC-ESI-QTOF
Instrument: Agilent qTOF 6545
InChIKey: RADKZDMFGJYCBB-UHFFFAOYSA-N
SMILES: CC1=NC=C(C(=C1O)C=O)CO
Formula: C8H9NO3
Ion_mode: positive
Collision_energy: 40 eV
Comments: Sonnenburg Lab MS2 Library C18 positive method
Num Peaks: 41
39.02244,47
40.02937,9
41.03807,714
41.06254,16
41.2051,6
42.03277,74
51.02187,58
52.02895,6
53.03803,510
53.07621,9
54.03338,59
57.93465,11
63.02191,7
65.0382,440
65.08196,6
66.03356,22
66.04486,12
67.01691,10
67.04028,8
67.05397,1000
67.08506,30
68.04898,33
77.03797,315
77.07095,7
77.08613,7
78.03434,33
79.01715,14
79.04289,28
79.05388,36
80.0493,7
81.03242,14
82.23624,17
92.04835,6
93.05681,126
94.06458,564
94.10185,11
95.06765,6
106.06496,46
122.05989,23
148.03825,44
150.05352,27

Name: HOMOGENTISIC ACID
Precursor_mz: 169.0495347
Precursor_type: [M+H]+
Spectrum_type: MS2
Instrument_type: LC-ESI-QTOF
Instrument: Agilent qTOF 6545
InChIKey: IGMNYECMUMZDDF-UHFFFAOYSA-N
SMILES: C1=CC(=C(C=C1O)CC(=O)O)O
Formula: C8H8O4
Ion_mode: positive
Collision_energy: 10 eV
Comments: Sonnenburg Lab MS2 Library C18 positive method
Num Peaks: 33
45.03349,34
51.93953,19
56.9663,18
57.07083,32
62.99236,10
67.05451,83
67.07176,6
69.03469,11
72.93738,18
81.95185,26
86.96359,46
92.96849,50
95.04867,22
113.04562,23
119.00846,41
122.97565,31
123.04499,1000
123.08398,19
123.13486,5
123.44197,8
123.59253,5
127.95568,15
127.98439,19
138.98654,19
140.90988,9
141.00058,8
141.0514,22
145.61349,7
151.02253,50
151.03887,43
151.05732,164
168.95104,24
169.05002,11

Name: HOMOGENTISIC ACID
Precursor_mz: 169.0495347
Precursor_type: [M+H]+
Spectrum_type: MS2
Instrument_type: LC-ESI-QTOF
Instrument: Agilent qTOF 6545
InChIKey: IGMNYECMUMZDDF-UHFFFAOYSA-N
SMILES: C1=CC(=C(C=C1O)CC(=O)O)O
Formula: C8H8O4
Ion_mode: positive
Collision_energy: 20 eV
Comments: Sonnenburg Lab MS2 Library C18 positive method
Num Peaks: 37
39.02303,131
39.04758,5
43.05435,217
52.3195,27
62.98982,185
63.0227,15
65.03877,246
66.04308,43
67.05416,260
67.17994,33
69.95258,44
77.03899,332
86.95674,76
87.149,17
88.9998,46
92.96593,109
93.00115,109
95.05071,259
95.21648,6
95.27185,10
107.01833,48
107.06878,113
109.06633,33
111.01247,215
121.01639,90
122.9103,20
122.94887,49
123.04443,1000
123.08339,18
123.10569,49
123.14482,8
123.27597,27
123.34542,30
123.41103,37
123.50755,20
151.05771,559
158.72851,20

Name: HOMOGENTISIC ACID
Precursor_mz: 169.0495347
Precursor_type: [M+H]+
Spectrum_type: MS2
Instrument_type: LC-ESI-QTOF
Instrument: Agilent qTOF 6545
InChIKey: IGMNYECMUMZDDF-UHFFFAOYSA-N
SMILES: C1=CC(=C(C=C1O)CC(=O)O)O
Formula: C8H8O4
Ion_mode: positive
Collision_energy: 40 eV
Comments: Sonnenburg Lab MS2 Library C18 positive method
Num Peaks: 37
31.80867,58
39.02332,292
39.96205,257
41.03869,486
41.06338,10
44.97877,172
51.02188,74
51.93972,434
53.13578,62
55.0163,78
55.93286,49
56.9348,132
60.98773,118
61.01142,16
62.98881,179
65.03891,889
67.05481,1000
67.09737,14
67.85104,75
68.05774,378
77.0395,709
81.03514,210
81.06031,20
82.9609,87
86.9547,78
87.34373,23
93.00054,526
93.05214,23
95.04712,166
96.93663,326
96.95953,20
111.01024,310
122.94442,273
123.04366,177
149.8707,35
157.23435,92
157.25126,33

Name: SEBACIC ACID
Precursor_mz: 220.1543321
Precursor_type: [M+NH4]+
Spectrum_type: MS2
Instrument_type: LC-ESI-QTOF
Instrument: Agilent qTOF 6545
InChIKey: CXMXRPHRNRROMY-UHFFFAOYSA-N
SMILES: C(CCCCC(=O)O)CCCC(=O)O
Formula: C10H18O4
Ion_mode: positive
Collision_energy: 10 eV
Comments: Sonnenburg Lab MS2 Library C18 positive method
Num Peaks: 33
43.01971,11
55.056,24
57.03511,7
67.05288,9
69.0341,45
69.07203,34
81.07068,24
95.08613,20
97.06474,10
97.10187,18
107.08552,17
111.11734,23
121.1027,84
131.08539,38
139.11298,345
139.1572,6
139.18406,5
139.31931,7
139.81223,5
149.09897,26
157.12437,19
157.21693,8
166.39179,5
167.10783,38
185.11915,1000
185.17016,18
185.19097,16
185.53341,7
185.94063,7
186.12353,7
187.11828,9
202.16557,13
203.12713,10

Name: SEBACIC ACID
Precursor_mz: 220.1543321
Precursor_type: [M+NH4]+
Spectrum_type: MS2
Instrument_type: LC-ESI-QTOF
Instrument: Agilent qTOF 6545
InChIKey: CXMXRPHRNRROMY-UHFFFAOYSA-N
SMILES: C(CCCCC(=O)O)CCCC(=O)O
Formula: C10H18O4
Ion_mode: positive
Collision_energy: 20 eV
Comments: Sonnenburg Lab MS2 Library C18 positive method
Num Peaks: 61
41.03956,22
43.01852,193
43.05531,112
43.33889,32
55.02011,95
55.05576,645
55.09461,7
55.12041,20
57.03575,162
57.07032,340
57.17462,5
59.04816,39
67.05594,189
68.68489,22
69.0342,96
69.07136,911
69.10258,19
69.11426,11
69.25877,11
69.34121,6
71.04924,64
73.39913,16
79.05628,283
81.07141,353
81.08984,12
81.30246,10
81.32415,40
81.33638,17
82.28608,9
83.051,138
87.08175,99
93.07112,471
93.11307,7
95.0858,341
95.10576,22
97.0666,460
97.10285,659
97.14544,6
97.39856,15
97.58892,44
101.06263,81
107.08799,407
107.10639,52
107.13098,8
111.11833,194
111.60372,11
111.69924,9
115.1135,61
115.51004,14
121.10327,804
121.18047,32
121.25894,13
121.74646,8
121.81549,20
123.08018,102
139.11382,1000
139.17586,5
149.09598,152
166.12258,49
167.11268,26
185.11972,253

Name: SEBACIC ACID
Precursor_mz: 220.1543321
Precursor_type: [M+NH4]+
Spectrum_type: MS2
Instrument_type: LC-ESI-QTOF
Instrument: Agilent qTOF 6545
InChIKey: CXMXRPHRNRROMY-UHFFFAOYSA-N
SMILES: C(CCCCC(=O)O)CCCC(=O)O
Formula: C10H18O4
Ion_mode: positive
Collision_energy: 40 eV
Comments: Sonnenburg Lab MS2 Library C18 positive method
Num Peaks: 42
39.02395,43
41.03979,441
41.07294,6
43.01873,139
43.03137,7
45.03449,31
45.04133,14
55.01992,188
55.05545,1000
55.08411,26
55.09512,5
55.15394,10
55.16939,7
55.73174,9
55.95681,21
57.03561,47
57.07157,155
59.05052,110
67.05682,90
69.07164,420
69.10415,9
69.13737,17
69.21648,22
69.60622,10
77.03976,48
79.05625,106
79.38083,24
81.07148,34
83.05072,51
86.06393,65
90.03464,20
91.0567,99
93.07104,147
93.11026,13
95.08532,53
97.06674,112
97.10192,23
97.73291,7
103.05333,63
104.22669,6
128.04903,20
129.07408,21

Name: ETHYL 3-INDOLEACETIC ACID
Precursor_mz: 204.1019047
Precursor_type: [M+H]+
Spectrum_type: MS2
Instrument_type: LC-ESI-QTOF
Instrument: Agilent qTOF 6545
InChIKey: HUDBDWIQSIGUDI-UHFFFAOYSA-N
SMILES: CCOC(=O)CC1=CNC2=CC=CC=C21
Formula: C12H13NO2
Ion_mode: positive
Collision_energy: 10 eV
Comments: Sonnenburg Lab MS2 Library C18 positive method
Num Peaks: 2
130.06588,1000
204.10387,10

Name: ETHYL 3-INDOLEACETIC ACID
Precursor_mz: 204.1019047
Precursor_type: [M+H]+
Spectrum_type: MS2
Instrument_type: LC-ESI-QTOF
Instrument: Agilent qTOF 6545
InChIKey: HUDBDWIQSIGUDI-UHFFFAOYSA-N
SMILES: CCOC(=O)CC1=CNC2=CC=CC=C21
Formula: C12H13NO2
Ion_mode: positive
Collision_energy: 20 eV
Comments: Sonnenburg Lab MS2 Library C18 positive method
Num Peaks: 3
77.03844,14
103.05425,10
130.06558,1000

Name: ETHYL 3-INDOLEACETIC ACID
Precursor_mz: 204.1019047
Precursor_type: [M+H]+
Spectrum_type: MS2
Instrument_type: LC-ESI-QTOF
Instrument: Agilent qTOF 6545
InChIKey: HUDBDWIQSIGUDI-UHFFFAOYSA-N
SMILES: CCOC(=O)CC1=CNC2=CC=CC=C21
Formula: C12H13NO2
Ion_mode: positive
Collision_energy: 40 eV
Comments: Sonnenburg Lab MS2 Library C18 positive method
Num Peaks: 14
51.02282,21
77.03881,308
77.07195,10
101.03906,8
102.047,15
103.05471,358
103.09357,13
104.05023,13
115.05092,5
117.05688,7
128.05021,59
130.06543,1000
130.10878,40
143.07291,14

Name: 3-METHYLGLUTACONIC ACID
Precursor_mz: 167.0314767
Precursor_type: [M+Na]+
Spectrum_type: MS2
Instrument_type: LC-ESI-QTOF
Instrument: Agilent qTOF 6545
InChIKey: WKRBKYFIJPGYQC-DUXPYHPUSA-N
SMILES: CC(=CC(=O)O)CC(=O)O
Formula: C6H8O4
Ion_mode: positive
Collision_energy: 10 eV
Comments: Sonnenburg Lab MS2 Library C18 positive method
Num Peaks: 12
55.93412,27
84.9606,1000
85.00864,13
85.09236,6
85.13408,15
118.95184,7
120.96506,10
121.00823,18
125.98771,34
147.99483,29
149.98866,39
167.03253,17

Name: 3-METHYLGLUTACONIC ACID
Precursor_mz: 167.0314767
Precursor_type: [M+Na]+
Spectrum_type: MS2
Instrument_type: LC-ESI-QTOF
Instrument: Agilent qTOF 6545
InChIKey: WKRBKYFIJPGYQC-DUXPYHPUSA-N
SMILES: CC(=CC(=O)O)CC(=O)O
Formula: C6H8O4
Ion_mode: positive
Collision_energy: 20 eV
Comments: Sonnenburg Lab MS2 Library C18 positive method
Num Peaks: 9
40.97026,91
56.96503,28
81.03326,33
84.9611,1000
84.99696,14
85.17891,6
85.21496,6
85.48066,5
146.06289,29

Name: 3-METHYLGLUTACONIC ACID
Precursor_mz: 167.0314767
Precursor_type: [M+Na]+
Spectrum_type: MS2
Instrument_type: LC-ESI-QTOF
Instrument: Agilent qTOF 6545
InChIKey: WKRBKYFIJPGYQC-DUXPYHPUSA-N
SMILES: CC(=CC(=O)O)CC(=O)O
Formula: C6H8O4
Ion_mode: positive
Collision_energy: 40 eV
Comments: Sonnenburg Lab MS2 Library C18 positive method
Num Peaks: 13
40.97057,1000
40.9878,413
41.00579,17
41.0216,19
41.15054,29
53.03798,257
53.06536,16
56.9647,389
57.04529,42
57.96825,26
84.96038,763
85.00262,24
85.06305,29

Name: 3-METHYL-2-OXINDOLE
Precursor_mz: 148.0756899
Precursor_type: [M+H]+
Spectrum_type: MS2
Instrument_type: LC-ESI-QTOF
Instrument: Agilent qTOF 6545
InChIKey: BBZCPUCZKLTAJQ-UHFFFAOYSA-N
SMILES: CC1C2=CC=CC=C2NC1=O
Formula: C9H9NO
Ion_mode: positive
Collision_energy: 10 eV
Comments: Sonnenburg Lab MS2 Library C18 positive method
Num Peaks: 10
42.03376,34
77.03905,10
103.05531,44
105.03381,53
106.06444,6
120.08151,109
130.0665,99
131.07335,5
133.05337,63
148.07674,1000

Name: 3-METHYL-2-OXINDOLE
Precursor_mz: 148.0756899
Precursor_type: [M+H]+
Spectrum_type: MS2
Instrument_type: LC-ESI-QTOF
Instrument: Agilent qTOF 6545
InChIKey: BBZCPUCZKLTAJQ-UHFFFAOYSA-N
SMILES: CC1C2=CC=CC=C2NC1=O
Formula: C9H9NO
Ion_mode: positive
Collision_energy: 20 eV
Comments: Sonnenburg Lab MS2 Library C18 positive method
Num Peaks: 34
42.03418,344
42.06922,8
42.23165,6
43.01759,15
55.01867,16
69.6988,11
77.03928,189
79.05548,16
91.05378,12
92.04985,10
93.06928,17
95.05082,12
103.05542,367
103.09407,12
104.04903,58
105.03405,697
105.0558,123
105.10015,6
115.04286,13
118.06643,36
119.04939,14
119.07625,7
120.08148,538
120.12284,12
128.04903,15
130.06628,438
130.10883,12
131.0513,15
131.07354,17
132.05789,17
133.05325,1000
133.0977,28
147.06417,6
148.07666,370

Name: 3-METHYL-2-OXINDOLE
Precursor_mz: 148.0756899
Precursor_type: [M+H]+
Spectrum_type: MS2
Instrument_type: LC-ESI-QTOF
Instrument: Agilent qTOF 6545
InChIKey: BBZCPUCZKLTAJQ-UHFFFAOYSA-N
SMILES: CC1C2=CC=CC=C2NC1=O
Formula: C9H9NO
Ion_mode: positive
Collision_energy: 40 eV
Comments: Sonnenburg Lab MS2 Library C18 positive method
Num Peaks: 38
42.0344,86
43.01716,6
44.0131,7
51.02371,72
53.03851,6
63.02375,14
65.03898,6
66.04641,6
67.05674,7
76.03107,9
77.03906,1000
77.07249,38
77.09616,9
78.04664,116
89.03888,28
90.0476,7
92.04889,6
93.05838,32
95.04969,11
102.04666,11
103.05517,91
104.04995,542
104.08818,14
104.1048,12
105.03389,45
105.058,28
106.06637,7
114.0354,16
115.04177,18
117.05798,9
118.06405,7
119.07262,18
120.07986,7
128.04934,20
130.06578,48
132.05428,9
133.05309,52
146.06269,19

Name: HYDROXYPHENYLLACTIC ACID
Precursor_mz: 183.0651848
Precursor_type: [M+H]+
Spectrum_type: MS2
Instrument_type: LC-ESI-QTOF
Instrument: Agilent qTOF 6545
InChIKey: JVGVDSSUAVXRDY-UHFFFAOYSA-N
SMILES: C1=CC(=CC=C1CC(C(=O)O)O)O
Formula: C9H10O4
Ion_mode: positive
Collision_energy: 10 eV
Comments: Sonnenburg Lab MS2 Library C18 positive method
Num Peaks: 25
56.94404,67
72.93863,8
96.97152,8
97.97041,1000
98.00813,15
98.0243,7
99.95474,8
100.93442,26
100.95814,8
104.99463,18
109.06436,15
113.96624,28
121.06218,12
125.02195,26
125.06265,8
136.93136,7
141.93729,33
141.96016,299
151.0311,14
159.9684,7
164.96081,5
165.00113,8
165.01628,7
165.05355,11
183.06429,129

Name: HYDROXYPHENYLLACTIC ACID
Precursor_mz: 183.0651848
Precursor_type: [M+H]+
Spectrum_type: MS2
Instrument_type: LC-ESI-QTOF
Instrument: Agilent qTOF 6545
InChIKey: JVGVDSSUAVXRDY-UHFFFAOYSA-N
SMILES: C1=CC(=CC=C1CC(C(=O)O)O)O
Formula: C9H10O4
Ion_mode: positive
Collision_energy: 20 eV
Comments: Sonnenburg Lab MS2 Library C18 positive method
Num Peaks: 35
51.9411,19
55.94687,22
56.9437,503
56.98309,5
57.00146,6
57.19052,6
67.93787,7
70.95937,31
72.93837,16
85.94733,37
90.94902,16
97.39336,7
97.97062,1000
98.00799,15
99.00482,11
99.93731,12
100.93398,93
100.95737,10
107.01581,7
109.06726,5
110.00934,8
113.96523,63
115.9775,11
118.92147,24
118.94518,12
118.97937,16
121.01518,19
122.91546,19
123.04297,6
127.95447,13
127.99373,15
128.94105,30
133.91393,6
164.91522,8
169.95179,7

Name: HYDROXYPHENYLLACTIC ACID
Precursor_mz: 183.0651848
Precursor_type: [M+H]+
Spectrum_type: MS2
Instrument_type: LC-ESI-QTOF
Instrument: Agilent qTOF 6545
InChIKey: JVGVDSSUAVXRDY-UHFFFAOYSA-N
SMILES: C1=CC(=CC=C1CC(C(=O)O)O)O
Formula: C9H10O4
Ion_mode: positive
Collision_energy: 40 eV
Comments: Sonnenburg Lab MS2 Library C18 positive method
Num Peaks: 15
55.93491,31
55.94816,7
56.94364,1000
56.98371,6
57.99766,6
59.93171,11
60.98767,10
67.93549,11
68.93552,15
71.94488,6
72.9387,93
90.9506,15
97.96985,10
128.94084,6
158.88579,6

Name: BIOTIN
Precursor_mz: 245.0954394
Precursor_type: [M+H]+
Spectrum_type: MS2
Instrument_type: LC-ESI-QTOF
Instrument: Agilent qTOF 6545
InChIKey: YBJHBAHKTGYVGT-ZKWXMUAHSA-N
SMILES: C1C2C(C(S1)CCCCC(=O)O)NC(=O)N2
Formula: C10H16N2O3S
Ion_mode: positive
Collision_energy: 10 eV
Comments: Sonnenburg Lab MS2 Library C18 positive method
Num Peaks: 20
97.03998,29
99.02587,9
132.08164,15
133.08653,6
139.058,17
142.06837,7
150.22944,5
166.0659,8
167.10557,12
199.09325,7
209.073,15
226.10674,8
227.0474,9
227.08659,1000
227.14307,25
227.16425,16
227.19077,7
227.22723,8
228.08581,14
245.0968,212

Name: BIOTIN
Precursor_mz: 245.0954394
Precursor_type: [M+H]+
Spectrum_type: MS2
Instrument_type: LC-ESI-QTOF
Instrument: Agilent qTOF 6545
InChIKey: YBJHBAHKTGYVGT-ZKWXMUAHSA-N
SMILES: C1C2C(C(S1)CCCCC(=O)O)NC(=O)N2
Formula: C10H16N2O3S
Ion_mode: positive
Collision_energy: 20 eV
Comments: Sonnenburg Lab MS2 Library C18 positive method
Num Peaks: 63
44.01388,11
44.05082,8
55.054,46
61.04386,28
71.05054,18
79.9768,8
81.07023,7
85.04116,16
85.06406,8
86.00536,10
91.05609,13
97.01073,13
97.04043,74
97.09133,23
98.97382,25
102.00115,16
105.07,45
106.06486,16
107.08713,23
108.08207,54
113.03954,16
115.05944,15
120.08251,8
121.06454,14
122.09842,7
123.02698,71
125.04285,24
126.09003,11
129.0133,19
131.03008,14
132.07842,5
136.07627,6
137.07147,11
138.00482,5
139.05794,96
143.02607,10
145.10341,13
149.04219,14
149.15966,6
151.08619,16
155.02377,5
156.08597,9
163.09098,9
164.01514,23
166.06926,82
167.05378,133
167.07807,9
175.08758,15
180.97308,12
182.06366,13
183.05896,11
184.07803,63
184.10889,8
192.05068,11
199.08968,108
208.98979,8
209.07563,48
226.91315,9
227.08642,1000
227.14421,17
227.24988,6
228.05785,8
228.07857,6

Name: BIOTIN
Precursor_mz: 245.0954394
Precursor_type: [M+H]+
Spectrum_type: MS2
Instrument_type: LC-ESI-QTOF
Instrument: Agilent qTOF 6545
InChIKey: YBJHBAHKTGYVGT-ZKWXMUAHSA-N
SMILES: C1C2C(C(S1)CCCCC(=O)O)NC(=O)N2
Formula: C10H16N2O3S
Ion_mode: positive
Collision_energy: 40 eV
Comments: Sonnenburg Lab MS2 Library C18 positive method
Num Peaks: 138
41.03892,59
43.01772,54
43.04232,61
43.05405,141
43.45787,7
44.98066,170
46.99714,123
54.03415,41
54.04435,8
55.02967,37
55.05521,251
56.05064,185
56.96579,44
57.03437,47
58.99503,232
59.0361,9
59.33817,29
59.43275,12
61.03865,24
66.04941,97
67.05578,343
67.23883,13
67.51426,16
68.04949,214
69.07126,144
69.09928,8
70.02913,77
70.04591,7
71.04847,42
73.01196,88
73.02718,54
74.00684,248
74.03405,7
76.02315,156
76.05379,5
76.44824,6
77.03872,247
77.07538,7
78.03319,20
79.02878,31
79.05504,756
79.08947,8
79.15445,21
79.38957,14
80.05133,83
81.07009,165
81.08999,16
81.10465,6
81.13282,6
82.02949,173
84.04675,6
84.48117,17
85.0118,251
87.02633,29
87.32481,10
91.05366,187
91.1055,6
91.30793,31
91.54382,15
92.06344,111
93.07013,82
93.11278,9
93.59675,10
94.06541,140
94.31771,14
95.07452,66
96.08223,97
97.01261,428
97.04042,1000
97.07733,15
97.08999,40
97.11008,16
97.14583,13
97.20909,6
97.37885,7
97.83886,13
98.04908,51
99.05677,45
100.02074,102
101.01645,36
103.05596,124
105.05459,99
105.07079,607
105.10842,10
105.19324,5
105.3863,10
105.45177,8
106.06763,75
108.04601,131
109.06578,87
109.08853,40
110.09589,33
111.02778,205
111.04615,58
112.0224,63
113.00591,74
113.04303,33
116.06476,43
117.0657,81
118.29712,11
121.01109,106
121.06441,77
122.06813,9
122.09536,97
122.81022,14
123.02714,918
123.05567,72
123.079,8
123.10702,11
123.30755,7
125.04231,125
125.94128,23
126.03999,43
126.09,31
128.05591,74
132.07838,12
133.0906,59
134.0089,45
136.02125,122
137.99921,78
138.05428,33
138.09445,65
139.05777,66
139.08179,7
149.04315,32
151.08614,44
153.10662,142
155.02834,125
157.05479,22
163.08807,94
163.1176,6
164.0152,26
167.0549,12
185.07275,119
192.8724,33
199.08421,21
227.08511,37
227.10324,7

Name: PETROSELINIC ACID
Precursor_mz: 283.2631563
Precursor_type: [M+H]+
Spectrum_type: MS2
Instrument_type: LC-ESI-QTOF
Instrument: Agilent qTOF 6545
InChIKey: CNVZJPUDSLNTQU-SEYXRHQNSA-N
SMILES: CCCCCCCCCCCC=CCCCCC(=O)O
Formula: C18H34O2
Ion_mode: positive
Collision_energy: 10 eV
Comments: Sonnenburg Lab MS2 Library C18 positive method
Num Peaks: 134
30.44518,11
33.69492,9
55.1284,14
57.03052,66
57.06551,148
59.80032,11
64.39144,13
69.0653,72
71.04499,108
71.08179,252
71.11804,8
71.4334,34
81.06539,272
83.04577,63
83.08076,147
83.11478,5
83.12428,22
85.09646,219
85.11991,10
89.05525,121
95.08107,318
97.06186,49
97.09764,143
97.11664,16
98.29818,8
98.97978,370
101.3786,13
108.08774,152
109.09406,88
109.27891,10
109.54066,9
111.11006,36
111.35928,17
113.08954,168
114.9565,101
115.11009,78
117.95307,57
121.09792,162
122.01656,21
123.27854,13
124.05936,32
125.1273,166
127.10437,21
131.06797,29
133.08083,132
133.09443,237
133.11877,11
135.11278,70
135.40358,15
141.12357,226
141.16387,5
143.10362,76
143.14923,6
143.20328,6
144.06095,30
149.09087,49
149.12659,147
150.94286,43
151.10544,23
151.48797,12
151.92748,48
153.0261,200
155.04328,184
155.10417,53
155.13581,167
157.11883,88
157.13588,53
160.93173,111
160.94882,32
161.07356,43
163.14217,204
163.23197,7
165.02131,104
167.07631,38
167.1392,15
171.03398,21
171.12974,13
175.10696,30
179.02786,18
188.96078,122
195.11079,49
195.13601,59
195.16552,80
197.58536,9
199.1613,35
199.19704,82
201.12413,30
205.04684,67
205.18925,186
205.26321,7
207.20439,62
209.08466,77
210.94335,92
211.10406,27
212.17564,6
214.91478,87
215.50383,60
215.59601,6
218.85912,117
218.90211,7
219.13558,146
219.38774,27
227.1391,64
228.88104,43
234.07771,44
234.10681,110
237.17492,11
237.56755,12
238.30733,7
239.23084,20
242.06754,115
242.11931,71
242.42312,34
247.23644,200
247.29492,7
247.5837,18
247.72679,10
247.89089,15
250.98668,19
251.19539,50
253.00508,61
253.81956,80
265.20933,71
265.24398,270
265.29753,7
266.10355,78
267.10307,94
282.89547,89
283.04239,79
283.07306,634
283.11169,103
283.14678,169
283.2001,335
283.25987,1000

Name: PETROSELINIC ACID
Precursor_mz: 283.2631563
Precursor_type: [M+H]+
Spectrum_type: MS2
Instrument_type: LC-ESI-QTOF
Instrument: Agilent qTOF 6545
InChIKey: CNVZJPUDSLNTQU-SEYXRHQNSA-N
SMILES: CCCCCCCCCCCC=CCCCCC(=O)O
Formula: C18H34O2
Ion_mode: positive
Collision_energy: 20 eV
Comments: Sonnenburg Lab MS2 Library C18 positive method
Num Peaks: 116
41.0374,19
43.01425,155
55.04972,737
55.07943,35
57.02879,388
57.06695,1000
57.28089,25
60.07743,175
69.06587,562
69.2651,46
71.04338,126
71.08249,232
72.08436,147
73.05891,90
79.05056,147
81.06574,409
81.20926,14
83.04528,110
83.08144,167
83.13062,43
85.01355,18
85.09709,627
88.97369,216
93.065,421
93.08443,22
93.11795,16
95.08083,414
95.20848,22
95.33057,38
95.44596,22
97.06087,227
97.09623,308
97.18171,51
97.34963,56
98.86053,22
98.97861,493
99.07782,60
99.27919,24
99.30656,21
101.05718,242
101.10709,10
105.06678,56
107.08141,72
107.10737,7
108.04027,58
108.24565,30
109.09751,223
111.11249,276
113.05589,13
115.07736,103
119.07932,139
121.09712,373
121.73653,10
122.97908,49
123.07455,146
123.09751,29
123.28248,37
123.5123,7
123.91625,24
125.13023,117
125.15056,14
131.07662,127
135.09292,99
135.11383,250
139.06883,92
140.91217,75
143.95269,85
147.07124,46
157.09361,330
157.14079,17
158.08306,61
159.071,116
160.07935,151
161.55229,43
167.14837,30
170.92511,152
173.09049,129
176.41525,52
179.07955,115
182.88019,174
185.01459,100
188.8912,148
191.17626,73
191.19863,13
197.09211,39
197.13065,180
197.19457,7
199.07276,166
199.95729,200
200.9205,114
209.90911,122
211.87311,140
213.02977,213
213.45303,49
217.36972,35
221.13169,199
226.09299,67
233.14489,134
241.06186,204
241.16957,49
241.18585,26
241.33149,9
241.37702,39
241.82836,25
246.88466,125
253.02638,59
255.04797,33
265.15214,78
267.03962,87
267.51426,8
268.04526,28
268.17688,100
283.04144,63
283.07603,352
283.1641,170
283.19858,85

Name: PETROSELINIC ACID
Precursor_mz: 283.2631563
Precursor_type: [M+H]+
Spectrum_type: MS2
Instrument_type: LC-ESI-QTOF
Instrument: Agilent qTOF 6545
InChIKey: CNVZJPUDSLNTQU-SEYXRHQNSA-N
SMILES: CCCCCCCCCCCC=CCCCCC(=O)O
Formula: C18H34O2
Ion_mode: positive
Collision_energy: 40 eV
Comments: Sonnenburg Lab MS2 Library C18 positive method
Num Peaks: 65
35.82742,39
41.03533,206
41.13755,108
42.76262,12
43.01344,158
43.02694,10
43.05045,292
43.06294,34
45.01067,99
45.02996,119
55.01292,134
55.05121,1000
55.08983,10
57.06557,426
57.10137,9
57.55129,12
67.05056,85
69.06621,551
69.09911,11
73.04296,73
74.93455,121
77.04042,26
79.05082,121
81.06515,129
81.09113,13
83.04589,130
83.08032,141
83.10211,10
91.05091,69
91.07716,6
94.07389,34
95.38826,24
96.99341,80
97.05904,85
98.95754,83
98.97933,624
99.03336,16
99.23402,7
99.30886,13
105.51252,21
105.98057,58
107.08254,219
109.09887,114
115.04884,18
117.06797,42
121.09756,52
123.07486,59
125.09037,151
133.06236,52
141.06487,129
159.11131,121
172.8566,70
178.0677,75
178.09456,7
183.02075,113
184.02519,111
184.37537,15
184.67175,6
203.03103,92
207.11283,65
212.01885,37
213.03304,169
241.06716,49
253.2157,35
253.79032,13

Name: CORTICOSTERONE
Precursor_mz: 347.2216854
Precursor_type: [M+H]+
Spectrum_type: MS2
Instrument_type: LC-ESI-QTOF
Instrument: Agilent qTOF 6545
InChIKey: OMFXVFTZEKFJBZ-HJTSIMOOSA-N
SMILES: CC12CCC(=O)C=C1CCC3C2C(CC4(C3CCC4C(=O)CO)C)O
Formula: C21H30O4
Ion_mode: positive
Collision_energy: 10 eV
Comments: Sonnenburg Lab MS2 Library C18 positive method
Num Peaks: 37
81.06483,5
83.04386,8
93.06627,6
95.0789,6
97.05952,29
99.03899,5
101.05305,15
107.07907,7
109.09505,5
119.0796,6
121.05964,65
123.07409,17
133.09477,9
135.07392,9
137.09363,6
157.09596,9
159.10816,6
163.10561,19
169.09451,6
171.11091,9
173.12545,10
189.12176,8
193.11557,21
205.15307,6
207.13219,13
213.12216,7
229.15383,6
241.15317,5
245.14617,6
251.17346,14
253.15455,14
269.18247,14
283.20113,6
293.18266,52
311.19396,70
329.20564,149
347.21595,1000

Name: CORTICOSTERONE
Precursor_mz: 347.2216854
Precursor_type: [M+H]+
Spectrum_type: MS2
Instrument_type: LC-ESI-QTOF
Instrument: Agilent qTOF 6545
InChIKey: OMFXVFTZEKFJBZ-HJTSIMOOSA-N
SMILES: CC12CCC(=O)C=C1CCC3C2C(CC4(C3CCC4C(=O)CO)C)O
Formula: C21H30O4
Ion_mode: positive
Collision_energy: 20 eV
Comments: Sonnenburg Lab MS2 Library C18 positive method
Num Peaks: 268
43.01405,30
55.04835,50
55.23078,5
55.32103,7
55.4302,13
57.02871,41
66.04029,19
67.81409,7
69.02711,10
69.06559,26
69.15987,9
69.36239,5
69.53573,5
71.04528,44
79.04976,177
81.06515,99
81.31141,8
83.04399,122
83.07889,30
83.15471,6
85.06055,60
87.03809,75
91.04988,12
93.06451,160
95.07886,51
96.12823,6
97.05937,330
97.16329,5
97.34834,8
99.03897,10
101.05374,340
101.10684,6
105.06437,137
105.57184,6
107.04155,27
107.07979,414
107.11974,9
109.06013,122
109.09652,84
109.45206,9
111.03723,114
111.07723,9
115.06999,24
116.05844,14
117.06422,33
119.04427,25
119.07953,151
119.10885,8
119.30138,6
121.05969,1000
121.09719,107
121.14268,9
121.16076,14
121.39418,7
121.67827,8
123.07469,450
123.1142,15
123.13468,6
123.17328,25
123.37772,7
123.42849,25
128.0567,28
129.08266,47
131.07957,123
131.11808,7
133.05971,37
133.09544,198
133.37198,8
135.04681,15
135.07459,186
135.11136,189
135.14756,6
135.29314,10
135.55586,8
136.0742,6
136.40277,10
137.09044,94
137.12684,28
143.08161,20
145.05452,13
145.09629,157
145.33875,7
145.38484,8
145.9636,6
147.07502,106
147.11194,165
147.30609,6
147.42003,6
148.08471,21
148.11671,6
149.09182,117
149.12544,13
151.13966,27
153.08605,42
155.07782,73
156.08473,35
157.05854,11
157.09565,225
157.1418,5
157.27003,8
159.0742,8
159.1105,189
159.25766,7
159.51784,6
160.03622,7
161.09012,167
161.12598,50
161.40631,7
161.67554,8
161.81724,5
163.10654,202
165.08372,62
167.10295,8
167.27712,8
169.09428,83
171.07318,11
171.11072,328
171.15956,8
172.34381,11
173.08989,66
173.12579,98
173.17301,6
173.73962,6
175.10596,224
175.14082,6
175.74056,6
176.39632,7
177.12077,108
179.08246,6
179.10206,25
181.09577,20
183.10881,123
183.47985,6
185.09058,13
185.12526,53
186.13316,50
187.10449,176
187.14006,27
187.22181,12
188.14532,6
189.08914,17
189.12231,82
193.1155,119
195.11045,102
196.1185,35
197.0875,66
197.12595,72
197.55917,7
199.10659,27
199.14476,6
201.11893,115
203.0974,12
203.1336,21
205.11823,36
207.10822,30
207.12778,31
207.32788,6
209.08952,18
209.12463,72
209.56153,14
211.14264,122
211.17397,8
211.36501,5
211.68028,6
211.76429,12
212.14772,12
213.1203,20
213.807,8
215.13587,48
216.14036,7
217.15029,16
219.10868,42
219.13065,52
219.55115,11
220.11927,40
220.70058,10
221.15097,44
223.14299,137
225.12119,37
225.15683,42
225.35533,8
227.13799,52
227.17058,24
229.11422,28
229.15107,120
231.13104,62
231.16723,18
231.45744,16
233.12039,12
233.14159,7
235.14166,23
237.1213,134
237.15495,67
238.13358,13
239.13483,45
241.15243,128
241.18708,8
243.16446,136
244.10049,5
245.14737,51
245.49341,6
245.88026,8
247.12434,14
247.16085,16
247.58304,7
249.16344,10
250.16692,21
251.13725,73
251.17341,44
252.82643,14
253.15168,225
253.18847,69
253.23555,7
254.16049,14
255.13067,35
255.16795,97
257.14419,38
257.18235,8
259.1673,13
260.14479,18
261.13792,18
263.1684,44
264.14423,8
265.15064,92
265.18563,23
267.1679,176
268.17098,45
269.18385,185
269.26285,6
269.53098,6
269.61649,6
271.16466,32
271.19559,29
275.17434,134
275.21468,6
281.18384,71
283.1637,34
283.20996,31
285.18185,14
287.19604,10
292.46421,13
293.18535,358
293.43363,8
293.61222,11
296.17176,28
298.76756,14
299.19278,20
299.27788,22
301.17291,27
303.19175,13
311.19545,393
311.26551,6
311.48899,12
313.29423,6
329.2061,864
329.29453,16
329.37593,13
329.58513,9
329.6219,9
329.74809,6
329.86167,7
329.98169,5
330.09237,7
330.20734,12
330.24038,9
330.49928,9
330.73316,6
347.21504,627

Name: CORTICOSTERONE
Precursor_mz: 347.2216854
Precursor_type: [M+H]+
Spectrum_type: MS2
Instrument_type: LC-ESI-QTOF
Instrument: Agilent qTOF 6545
InChIKey: OMFXVFTZEKFJBZ-HJTSIMOOSA-N
SMILES: CC12CCC(=O)C=C1CCC3C2C(CC4(C3CCC4C(=O)CO)C)O
Formula: C21H30O4
Ion_mode: positive
Collision_energy: 40 eV
Comments: Sonnenburg Lab MS2 Library C18 positive method
Num Peaks: 252
41.03426,114
43.01379,340
43.04961,38
43.26288,10
45.02889,86
53.03384,45
55.01299,77
55.05008,286
55.15406,6
55.33654,12
57.02972,147
57.19752,8
59.04162,26
61.02331,101
67.04989,115
68.92025,19
69.02778,63
69.06486,125
77.03174,31
77.17633,37
79.04888,389
79.08342,7
79.19624,6
79.26524,5
79.40648,12
79.70109,5
80.05682,16
81.02813,17
81.06457,299
81.23095,18
83.04372,277
83.07932,8
83.79285,7
85.17591,10
87.0392,119
91.04953,480
91.08657,18
91.4211,6
91.64395,22
93.0644,627
93.11511,12
93.23239,5
93.25085,7
93.52978,11
95.04294,74
95.08013,266
97.05931,808
97.09842,19
97.11191,14
97.21281,7
97.32263,6
97.35269,5
97.58744,9
98.06275,13
101.05469,28
102.04132,28
103.04856,24
105.03672,41
105.06367,640
105.29354,11
105.36493,10
106.02194,9
106.18784,8
107.0425,105
107.07986,357
107.20257,7
109.05998,478
109.09471,22
109.17976,8
109.29217,6
109.95467,10
111.07389,54
111.50726,21
115.04744,19
116.05475,17
117.0629,190
117.0963,8
119.07992,676
119.11991,13
119.13524,13
119.22553,6
119.34227,6
120.59919,10
121.05946,1000
121.0961,146
121.15301,7
121.379,5
121.77371,10
123.0746,551
123.1475,7
123.36682,5
123.71827,5
123.78413,8
124.08524,7
125.0895,29
127.04859,9
127.06783,15
128.05565,47
128.18588,9
129.06356,194
129.72542,6
130.0711,95
131.07978,244
131.20186,6
132.04741,27
132.57862,9
133.05765,30
133.0954,296
134.06509,58
135.07341,234
135.10995,56
135.54455,10
137.09194,29
137.12709,13
141.06415,28
142.07134,137
143.07882,179
143.11641,6
143.18937,10
143.47231,9
144.08688,179
145.05831,39
145.09575,515
145.16077,5
145.30943,8
145.35587,7
145.61537,9
145.65711,12
146.06623,47
147.07508,94
147.11062,92
147.13779,5
147.62657,12
148.08292,56
149.09096,79
149.12154,13
149.20979,12
149.36688,6
153.29514,5
154.07078,75
155.07788,136
156.08684,130
157.05644,13
157.09519,328
157.29186,5
157.33976,6
158.06805,25
158.09948,26
159.07116,17
159.11124,226
161.0891,183
161.12647,150
161.19376,5
162.10117,8
163.10548,266
163.13732,10
165.06566,19
165.08356,22
166.06579,10
167.07996,71
168.08591,34
169.09412,99
169.36826,7
169.49015,7
170.1066,11
171.07276,18
171.10988,146
171.44629,5
172.08111,48
173.08975,139
173.12412,58
174.09658,23
175.1059,170
176.11388,8
176.60339,20
177.12124,69
179.07746,25
180.08741,21
181.09403,138
181.14799,6
182.09946,39
183.10896,71
183.29633,12
183.74824,11
184.11645,27
185.12402,40
186.13222,21
187.10407,112
187.14054,13
188.11543,17
189.12047,32
192.08865,23
193.09585,72
194.10517,31
195.07109,16
195.1115,112
196.11614,12
197.09095,18
197.12564,101
197.39306,8
199.14268,33
201.11831,22
205.09263,33
206.10168,26
207.11133,35
208.11911,15
209.0939,21
209.12349,59
209.7314,6
211.1378,12
211.50629,8
211.94637,11
213.11756,28
214.06627,5
214.127,19
214.19852,5
215.14026,6
218.10389,10
220.11896,10
221.12409,10
223.10366,7
223.14032,117
224.47581,7
225.15675,38
226.12917,13
227.13276,31
227.17077,5
228.14461,18
230.11135,11
231.10435,19
236.10628,7
240.05228,6
240.14102,43
241.11944,7
241.15655,16
241.18962,33
241.58909,6
242.16192,36
245.12272,27
246.131,31
250.13197,6
251.1333,18
251.48624,7
252.14395,20
259.13785,12
263.13439,18
269.18018,11
281.17957,17
283.16174,18
285.17759,11
299.15768,25
300.0538,7

Name: ALANINE
Precursor_mz: 90.05495447
Precursor_type: [M+H]+
Spectrum_type: MS2
Instrument_type: LC-ESI-QTOF
Instrument: Agilent qTOF 6545
InChIKey: QNAYBMKLOCPYGJ-REOHCLBHSA-N
SMILES: CC(C(=O)O)N
Formula: C3H7NO2
Ion_mode: positive
Collision_energy: 10 eV
Comments: Sonnenburg Lab MS2 Library C18 positive method
Num Peaks: 5
44.04874,1000
44.07458,34
57.48582,5
77.99684,5
90.05517,17

Name: ALANINE
Precursor_mz: 90.05495447
Precursor_type: [M+H]+
Spectrum_type: MS2
Instrument_type: LC-ESI-QTOF
Instrument: Agilent qTOF 6545
InChIKey: QNAYBMKLOCPYGJ-REOHCLBHSA-N
SMILES: CC(C(=O)O)N
Formula: C3H7NO2
Ion_mode: positive
Collision_energy: 20 eV
Comments: Sonnenburg Lab MS2 Library C18 positive method
Num Peaks: 7
44.04884,1000
44.07464,32
44.99579,16
57.93492,6
68.95068,8
72.93639,11
81.93741,23

Name: ALANINE
Precursor_mz: 90.05495447
Precursor_type: [M+H]+
Spectrum_type: MS2
Instrument_type: LC-ESI-QTOF
Instrument: Agilent qTOF 6545
InChIKey: QNAYBMKLOCPYGJ-REOHCLBHSA-N
SMILES: CC(C(=O)O)N
Formula: C3H7NO2
Ion_mode: positive
Collision_energy: 40 eV
Comments: Sonnenburg Lab MS2 Library C18 positive method
Num Peaks: 13
42.03284,119
42.04551,8
44.04868,1000
44.07348,24
44.08392,23
44.09085,8
44.9966,260
45.03369,41
55.93374,142
57.93252,8
72.93618,28
81.9376,32
82.93966,10

Name: PROLINE
Precursor_mz: 116.0706045
Precursor_type: [M+H]+
Spectrum_type: MS2
Instrument_type: LC-ESI-QTOF
Instrument: Agilent qTOF 6545
InChIKey: ONIBWKKTOPOVIA-BYPYZUCNSA-N
SMILES: C1CC(NC1)C(=O)O
Formula: C5H9NO2
Ion_mode: positive
Collision_energy: 10 eV
Comments: Sonnenburg Lab MS2 Library C18 positive method
Num Peaks: 3
70.06509,1000
70.10939,42
116.07073,162

Name: PROLINE
Precursor_mz: 116.0706045
Precursor_type: [M+H]+
Spectrum_type: MS2
Instrument_type: LC-ESI-QTOF
Instrument: Agilent qTOF 6545
InChIKey: ONIBWKKTOPOVIA-BYPYZUCNSA-N
SMILES: C1CC(NC1)C(=O)O
Formula: C5H9NO2
Ion_mode: positive
Collision_energy: 20 eV
Comments: Sonnenburg Lab MS2 Library C18 positive method
Num Peaks: 5
43.05399,16
68.04911,6
70.06514,1000
70.1094,43
116.07002,14

Name: PROLINE
Precursor_mz: 116.0706045
Precursor_type: [M+H]+
Spectrum_type: MS2
Instrument_type: LC-ESI-QTOF
Instrument: Agilent qTOF 6545
InChIKey: ONIBWKKTOPOVIA-BYPYZUCNSA-N
SMILES: C1CC(NC1)C(=O)O
Formula: C5H9NO2
Ion_mode: positive
Collision_energy: 40 eV
Comments: Sonnenburg Lab MS2 Library C18 positive method
Num Peaks: 13
41.03873,47
42.03294,25
43.0416,11
43.05385,104
44.04896,25
53.03942,13
55.93339,15
56.96403,9
68.04968,27
70.06513,1000
70.09697,33
70.10968,29
70.12761,6

Name: DIETHANOLAMINE
Precursor_mz: 106.0862546
Precursor_type: [M+H]+
Spectrum_type: MS2
Instrument_type: LC-ESI-QTOF
Instrument: Agilent qTOF 6545
InChIKey: ZBCBWPMODOFKDW-UHFFFAOYSA-N
SMILES: C(CO)NCCO
Formula: C4H11NO2
Ion_mode: positive
Collision_energy: 10 eV
Comments: Sonnenburg Lab MS2 Library C18 positive method
Num Peaks: 19
41.04003,11
42.03633,111
42.0491,8
43.05708,40
44.05225,213
45.03646,298
45.06189,7
53.04052,12
55.93767,6
60.04831,7
62.06321,20
70.06857,1000
70.1011,28
70.11324,27
88.07969,940
88.115,32
88.37627,10
93.04849,8
106.09008,736

Name: DIETHANOLAMINE
Precursor_mz: 106.0862546
Precursor_type: [M+H]+
Spectrum_type: MS2
Instrument_type: LC-ESI-QTOF
Instrument: Agilent qTOF 6545
InChIKey: ZBCBWPMODOFKDW-UHFFFAOYSA-N
SMILES: C(CO)NCCO
Formula: C4H11NO2
Ion_mode: positive
Collision_energy: 20 eV
Comments: Sonnenburg Lab MS2 Library C18 positive method
Num Peaks: 21
41.04135,59
42.03653,298
42.06118,7
42.24528,6
43.05754,9
43.32258,6
44.05235,595
44.0874,13
44.10119,6
45.03646,1000
45.06187,32
45.07817,8
45.47666,6
55.04404,18
58.06765,11
62.06247,14
68.05267,39
70.06852,520
70.09971,10
88.07952,104
106.09081,17

Name: DIETHANOLAMINE
Precursor_mz: 106.0862546
Precursor_type: [M+H]+
Spectrum_type: MS2
Instrument_type: LC-ESI-QTOF
Instrument: Agilent qTOF 6545
InChIKey: ZBCBWPMODOFKDW-UHFFFAOYSA-N
SMILES: C(CO)NCCO
Formula: C4H11NO2
Ion_mode: positive
Collision_energy: 40 eV
Comments: Sonnenburg Lab MS2 Library C18 positive method
Num Peaks: 14
39.21222,5
42.03601,215
42.24678,12
43.02032,65
43.84098,8
44.05223,498
44.10365,10
44.60581,10
45.03661,1000
45.06178,28
45.07815,8
45.272,15
54.03649,31
55.04523,106

Name: NICOTINAMIDE
Precursor_mz: 123.0552888
Precursor_type: [M+H]+
Spectrum_type: MS2
Instrument_type: LC-ESI-QTOF
Instrument: Agilent qTOF 6545
InChIKey: DFPAKSUCGFBDDF-UHFFFAOYSA-N
SMILES: C1=CC(=CN=C1)C(=O)N
Formula: C6H6N2O
Ion_mode: positive
Collision_energy: 10 eV
Comments: Sonnenburg Lab MS2 Library C18 positive method
Num Peaks: 7
53.03851,9
78.03378,33
80.04994,197
80.08397,7
96.04482,22
106.02905,26
123.05585,1000

Name: NICOTINAMIDE
Precursor_mz: 123.0552888
Precursor_type: [M+H]+
Spectrum_type: MS2
Instrument_type: LC-ESI-QTOF
Instrument: Agilent qTOF 6545
InChIKey: DFPAKSUCGFBDDF-UHFFFAOYSA-N
SMILES: C1=CC(=CN=C1)C(=O)N
Formula: C6H6N2O
Ion_mode: positive
Collision_energy: 20 eV
Comments: Sonnenburg Lab MS2 Library C18 positive method
Num Peaks: 12
44.01328,8
53.03882,99
78.03388,228
78.06744,6
78.08094,7
79.04161,7
80.04985,1000
81.93837,8
96.04436,34
105.04408,10
106.02902,39
123.0558,277

Name: NICOTINAMIDE
Precursor_mz: 123.0552888
Precursor_type: [M+H]+
Spectrum_type: MS2
Instrument_type: LC-ESI-QTOF
Instrument: Agilent qTOF 6545
InChIKey: DFPAKSUCGFBDDF-UHFFFAOYSA-N
SMILES: C1=CC(=CN=C1)C(=O)N
Formula: C6H6N2O
Ion_mode: positive
Collision_energy: 40 eV
Comments: Sonnenburg Lab MS2 Library C18 positive method
Num Peaks: 15
39.02302,10
44.01291,28
50.01601,5
51.02305,202
52.01812,147
52.03057,99
53.03881,1000
53.0671,37
55.93393,16
78.03412,399
78.06789,8
78.08114,9
79.041,38
80.04989,503
80.08382,15

Name: THYMINE
Precursor_mz: 127.0502034
Precursor_type: [M+H]+
Spectrum_type: MS2
Instrument_type: LC-ESI-QTOF
Instrument: Agilent qTOF 6545
InChIKey: RWQNBRDOKXIBIV-UHFFFAOYSA-N
SMILES: CC1=CNC(=O)NC1=O
Formula: C5H6N2O2
Ion_mode: positive
Collision_energy: 10 eV
Comments: Sonnenburg Lab MS2 Library C18 positive method
Num Peaks: 9
54.03032,26
56.04637,50
81.04074,10
82.02534,33
84.04062,103
109.03582,103
110.01983,313
110.05884,7
127.04625,1000

Name: THYMINE
Precursor_mz: 127.0502034
Precursor_type: [M+H]+
Spectrum_type: MS2
Instrument_type: LC-ESI-QTOF
Instrument: Agilent qTOF 6545
InChIKey: RWQNBRDOKXIBIV-UHFFFAOYSA-N
SMILES: CC1=CNC(=O)NC1=O
Formula: C5H6N2O2
Ion_mode: positive
Collision_energy: 20 eV
Comments: Sonnenburg Lab MS2 Library C18 positive method
Num Peaks: 24
44.01035,24
54.03063,1000
54.05814,26
55.02538,11
55.92945,5
56.00916,6
56.0463,911
56.07437,20
57.93172,6
71.01992,11
72.98277,6
81.04118,176
81.68962,6
82.0254,438
82.06031,10
83.05756,29
84.04069,636
85.0258,13
109.03568,388
110.01989,992
110.05888,19
110.07545,18
110.199,5
127.04643,437

Name: THYMINE
Precursor_mz: 127.0502034
Precursor_type: [M+H]+
Spectrum_type: MS2
Instrument_type: LC-ESI-QTOF
Instrument: Agilent qTOF 6545
InChIKey: RWQNBRDOKXIBIV-UHFFFAOYSA-N
SMILES: CC1=CNC(=O)NC1=O
Formula: C5H6N2O2
Ion_mode: positive
Collision_energy: 40 eV
Comments: Sonnenburg Lab MS2 Library C18 positive method
Num Peaks: 18
39.01964,79
44.01016,225
52.01604,16
54.03054,1000
54.05873,21
54.07587,6
54.10972,7
56.00945,29
56.04612,242
57.05346,18
57.93148,21
69.00618,13
81.04027,26
81.34739,6
82.02494,24
84.03971,18
85.92949,28
109.03578,17

Name: CARNOSINE
Precursor_mz: 227.1138663
Precursor_type: [M+H]+
Spectrum_type: MS2
Instrument_type: LC-ESI-QTOF
Instrument: Agilent qTOF 6545
InChIKey: CQOVPNPJLQNMDC-ZETCQYMHSA-N
SMILES: C1=C(NC=N1)CC(C(=O)O)NC(=O)CCN
Formula: C9H14N4O3
Ion_mode: positive
Collision_energy: 10 eV
Comments: Sonnenburg Lab MS2 Library C18 positive method
Num Peaks: 36
83.06261,90
83.08581,7
90.9821,18
100.93478,27
110.07513,955
110.11619,24
110.14233,7
110.20024,15
110.44782,12
110.45628,6
110.69366,12
122.07516,337
138.07058,75
138.13886,40
152.08563,137
156.08112,1000
156.12738,13
156.37021,15
156.70169,5
164.088,93
169.42746,22
180.08215,143
181.11251,330
181.17224,5
194.9554,15
199.29864,9
209.03594,68
209.06283,9
209.11154,31
209.36516,48
210.0925,414
210.14798,6
210.43856,15
210.48602,14
210.68372,14
227.11653,321

Name: CARNOSINE
Precursor_mz: 227.1138663
Precursor_type: [M+H]+
Spectrum_type: MS2
Instrument_type: LC-ESI-QTOF
Instrument: Agilent qTOF 6545
InChIKey: CQOVPNPJLQNMDC-ZETCQYMHSA-N
SMILES: C1=C(NC=N1)CC(C(=O)O)NC(=O)CCN
Formula: C9H14N4O3
Ion_mode: positive
Collision_energy: 20 eV
Comments: Sonnenburg Lab MS2 Library C18 positive method
Num Peaks: 31
34.51834,18
80.93203,6
82.05511,20
83.0653,8
95.06419,63
110.07509,1000
110.11494,14
110.19338,5
110.21162,8
110.33568,9
110.39602,5
110.40512,7
110.4507,5
110.4892,10
110.49999,13
110.53274,5
110.67173,8
122.07565,229
146.21153,9
152.08206,26
152.35579,6
156.08096,237
156.30544,13
157.54614,6
164.08527,165
180.07993,34
181.11242,79
183.68777,13
192.07936,21
198.9344,26
210.08955,73

Name: CARNOSINE
Precursor_mz: 227.1138663
Precursor_type: [M+H]+
Spectrum_type: MS2
Instrument_type: LC-ESI-QTOF
Instrument: Agilent qTOF 6545
InChIKey: CQOVPNPJLQNMDC-ZETCQYMHSA-N
SMILES: C1=C(NC=N1)CC(C(=O)O)NC(=O)CCN
Formula: C9H14N4O3
Ion_mode: positive
Collision_energy: 40 eV
Comments: Sonnenburg Lab MS2 Library C18 positive method
Num Peaks: 28
55.0215,58
56.05287,163
56.08535,6
56.15627,10
56.77252,14
66.03652,64
68.05481,107
68.22069,6
73.03246,55
81.04856,115
82.05536,195
83.06384,544
83.11281,9
83.12548,7
84.39432,19
93.04941,328
93.06893,37
95.06388,448
95.10111,10
95.5831,16
110.07501,1000
110.11315,14
110.13139,15
110.48903,9
110.55661,6
122.07612,68
130.90058,34
136.90558,44

Name: URIDINE
Precursor_mz: 245.0768121
Precursor_type: [M+H]+
Spectrum_type: MS2
Instrument_type: LC-ESI-QTOF
Instrument: Agilent qTOF 6545
InChIKey: DRTQHJPVMGBUCF-XVFCMESISA-N
SMILES: C1=CN(C(=O)NC1=O)C2C(C(C(O2)CO)O)O
Formula: C9H12N2O6
Ion_mode: positive
Collision_energy: 10 eV
Comments: Sonnenburg Lab MS2 Library C18 positive method
Num Peaks: 25
55.01777,5
57.03334,12
61.02859,24
69.95014,6
70.06419,8
73.0285,37
87.04182,11
95.0233,8
96.00797,23
97.02987,10
103.0404,8
113.035,1000
113.07525,16
113.22718,6
115.03912,24
133.04947,52
168.88953,7
173.95916,10
175.97759,7
178.48524,10
199.94805,9
206.92601,8
208.97843,10
210.12441,9
226.92705,15

Name: URIDINE
Precursor_mz: 245.0768121
Precursor_type: [M+H]+
Spectrum_type: MS2
Instrument_type: LC-ESI-QTOF
Instrument: Agilent qTOF 6545
InChIKey: DRTQHJPVMGBUCF-XVFCMESISA-N
SMILES: C1=CN(C(=O)NC1=O)C2C(C(C(O2)CO)O)O
Formula: C9H12N2O6
Ion_mode: positive
Collision_energy: 20 eV
Comments: Sonnenburg Lab MS2 Library C18 positive method
Num Peaks: 28
43.01751,31
45.03347,12
55.01686,28
57.0337,88
57.07114,13
61.02734,11
69.03355,25
70.02839,61
71.01193,6
71.02351,13
73.02897,30
84.96006,19
95.02288,10
95.99772,10
96.00974,15
97.02762,10
103.0371,8
105.06852,10
113.03485,1000
113.07474,15
115.0368,19
118.92082,16
126.87699,7
132.99387,6
133.04767,6
176.96564,5
180.98581,15
198.93207,8

Name: URIDINE
Precursor_mz: 245.0768121
Precursor_type: [M+H]+
Spectrum_type: MS2
Instrument_type: LC-ESI-QTOF
Instrument: Agilent qTOF 6545
InChIKey: DRTQHJPVMGBUCF-XVFCMESISA-N
SMILES: C1=CN(C(=O)NC1=O)C2C(C(C(O2)CO)O)O
Formula: C9H12N2O6
Ion_mode: positive
Collision_energy: 40 eV
Comments: Sonnenburg Lab MS2 Library C18 positive method
Num Peaks: 36
40.01848,22
41.03849,72
43.0173,45
43.30647,21
45.0332,127
53.0368,57
56.9423,18
57.03269,220
57.25992,9
60.98687,39
61.02815,52
68.01105,16
69.03501,94
69.90968,28
70.02891,1000
70.06232,11
70.14493,9
70.47495,11
71.01249,59
71.92843,23
89.94066,12
95.02584,58
95.16649,6
96.00788,601
96.23921,6
96.59443,10
96.97713,12
99.97838,11
110.97549,14
111.86679,19
113.03477,732
113.29309,6
114.03786,24
117.93075,21
142.9238,15
175.95417,18

Name: ELAIDIC ACID
Precursor_mz: 283.2631563
Precursor_type: [M+H]+
Spectrum_type: MS2
Instrument_type: LC-ESI-QTOF
Instrument: Agilent qTOF 6545
InChIKey: ZQPPMHVWECSIRJ-MDZDMXLPSA-N
SMILES: CCCCCCCCC=CCCCCCCCC(=O)O
Formula: C18H34O2
Ion_mode: positive
Collision_energy: 10 eV
Comments: Sonnenburg Lab MS2 Library C18 positive method
Num Peaks: 97
43.01651,24
55.05407,121
57.03265,11
69.06946,42
71.04849,104
71.08553,53
71.09701,19
71.31408,5
73.06455,16
81.06963,51
83.01088,60
83.08454,51
83.16331,7
85.06524,54
85.09909,62
89.05994,16
95.08627,158
96.0901,56
97.06545,14
97.10122,72
98.98268,16
99.27818,11
107.08465,36
109.10102,150
111.08133,23
111.11553,68
111.77141,5
116.08055,37
121.1018,73
123.11456,43
125.09559,49
135.1163,44
137.13217,32
138.89968,12
139.11067,15
141.08795,40
141.7356,9
143.46185,8
143.65681,7
147.05487,12
147.11715,35
148.12138,19
153.09076,72
153.12547,35
154.33992,6
155.04187,15
155.14311,81
155.17129,6
155.80245,6
157.1233,20
163.0721,13
163.14706,99
165.31167,5
167.03157,13
169.15846,107
171.04235,71
175.14966,22
175.85939,7
178.16409,20
181.15843,19
183.84408,7
184.12284,14
184.1363,8
191.18054,18
200.27073,7
200.66435,31
205.19345,55
206.20015,27
209.07908,13
209.19072,59
210.19098,32
213.11921,18
219.10961,5
219.21249,14
223.16623,6
223.20781,30
225.16326,46
241.06708,106
241.9954,11
242.07484,42
245.46715,13
247.20169,17
247.24087,89
251.19817,14
251.89453,7
253.02769,23
255.19271,14
265.14417,9
265.19601,38
265.25233,115
265.30402,6
266.25004,10
281.35655,8
283.0778,811
283.16935,58
283.22344,1000
283.26819,298

Name: ELAIDIC ACID
Precursor_mz: 283.2631563
Precursor_type: [M+H]+
Spectrum_type: MS2
Instrument_type: LC-ESI-QTOF
Instrument: Agilent qTOF 6545
InChIKey: ZQPPMHVWECSIRJ-MDZDMXLPSA-N
SMILES: CCCCCCCCC=CCCCCCCCC(=O)O
Formula: C18H34O2
Ion_mode: positive
Collision_energy: 20 eV
Comments: Sonnenburg Lab MS2 Library C18 positive method
Num Peaks: 127
43.017,156
43.05489,461
45.04447,27
55.05466,178
56.0572,108
57.03161,34
57.07032,374
57.09853,7
59.04972,173
67.05478,21
69.03325,60
69.06982,396
70.78687,9
71.05077,125
71.0846,140
74.01612,117
74.03923,7
75.02382,60
80.78183,29
81.07076,339
81.22278,15
83.08531,267
83.74736,6
85.06591,293
89.05924,181
89.07595,26
89.09784,25
93.06941,82
93.70659,24
95.08503,626
95.1382,11
97.02853,52
97.10115,257
97.14251,7
98.98299,327
99.3942,29
101.36461,29
107.08639,254
109.09992,155
110.06948,50
111.08202,35
111.11509,98
111.18175,11
119.08471,156
119.14418,7
121.10135,354
121.1246,33
124.76107,11
125.13106,104
125.17718,7
126.1003,47
127.10936,162
127.13246,16
131.08878,77
133.0652,49
133.10172,96
135.1173,148
135.35971,7
135.57012,25
139.14305,66
143.2972,15
145.09788,24
145.33226,8
146.06763,71
149.13113,102
149.41551,8
153.19814,23
155.11448,16
157.11192,7
162.95485,76
163.14803,108
165.93773,20
168.0912,25
170.99333,8
173.13276,91
174.01007,7
174.03744,6
174.93736,46
177.09348,107
177.97883,63
180.88247,52
184.95887,121
185.34558,17
190.89363,18
191.10677,71
196.1737,120
204.11225,172
207.01998,187
207.05035,17
208.48233,16
209.05552,83
213.03199,41
213.10579,71
213.12696,286
213.18741,9
213.25486,19
214.12344,44
222.34642,8
223.20304,87
225.17943,49
237.96183,132
238.00657,58
238.58134,9
241.06921,848
241.28258,20
241.50369,10
242.24404,19
242.31139,45
247.23503,140
251.11205,17
253.03206,67
254.0398,215
254.08091,7
254.97565,13
255.20875,17
266.22869,5
267.01653,106
268.05434,289
268.39185,10
269.05558,121
269.07502,48
278.03477,20
282.99432,68
283.01649,17
283.08046,1000
283.14865,27
283.21844,93

Name: ELAIDIC ACID
Precursor_mz: 283.2631563
Precursor_type: [M+H]+
Spectrum_type: MS2
Instrument_type: LC-ESI-QTOF
Instrument: Agilent qTOF 6545
InChIKey: ZQPPMHVWECSIRJ-MDZDMXLPSA-N
SMILES: CCCCCCCCC=CCCCCCCCC(=O)O
Formula: C18H34O2
Ion_mode: positive
Collision_energy: 40 eV
Comments: Sonnenburg Lab MS2 Library C18 positive method
Num Peaks: 87
41.0381,191
41.05872,38
43.01717,97
43.0532,756
43.07732,49
43.08689,7
43.32963,9
46.48831,53
55.05443,555
55.08152,12
55.3206,14
57.06938,247
58.82127,8
67.05458,951
67.08594,20
69.03254,208
69.07118,355
69.60201,8
71.0474,89
71.08598,84
71.28767,24
78.04002,33
79.05261,254
81.06942,123
81.08818,9
81.95023,177
81.96666,35
82.07353,166
91.05158,62
91.69262,46
93.06859,110
95.08416,302
95.13815,11
97.06278,65
98.98436,228
99.00648,14
99.12092,61
99.17953,58
101.3891,26
105.06997,520
107.07404,271
109.5633,32
120.57498,20
120.8074,47
123.07894,62
127.11062,182
127.13279,18
129.13449,11
133.43822,20
139.05125,67
148.38944,6
152.0647,204
159.41875,26
165.06786,290
179.08026,182
184.03347,507
184.26572,12
187.03303,27
188.04595,116
192.05693,101
193.20237,14
196.03207,118
197.04096,233
198.12231,67
205.09888,51
207.02976,54
212.02906,286
213.03733,1000
213.0887,10
218.84738,47
218.87822,6
221.04621,200
224.03192,62
225.39352,44
225.82883,17
227.0499,66
237.03941,98
239.05337,233
241.06285,182
241.91071,13
250.98708,112
252.06256,53
253.03057,288
254.03472,80
255.04615,88
267.04546,385
269.12101,45

Name: ROSMARINIC ACID
Precursor_mz: 361.0917935
Precursor_type: [M+H]+
Spectrum_type: MS2
Instrument_type: LC-ESI-QTOF
Instrument: Agilent qTOF 6545
InChIKey: DOUMFZQKYFQNTF-WUTVXBCWSA-N
SMILES: C1=CC(=C(C=C1CC(C(=O)O)OC(=O)C=CC2=CC(=C(C=C2)O)O)O)O
Formula: C18H16O8
Ion_mode: positive
Collision_energy: 10 eV
Comments: Sonnenburg Lab MS2 Library C18 positive method
Num Peaks: 7
89.03837,7
117.03424,6
135.04449,6
139.03988,21
145.02916,10
163.03977,1000
181.05042,49

Name: ROSMARINIC ACID
Precursor_mz: 361.0917935
Precursor_type: [M+H]+
Spectrum_type: MS2
Instrument_type: LC-ESI-QTOF
Instrument: Agilent qTOF 6545
InChIKey: DOUMFZQKYFQNTF-WUTVXBCWSA-N
SMILES: C1=CC(=C(C=C1CC(C(=O)O)OC(=O)C=CC2=CC(=C(C=C2)O)O)O)O
Formula: C18H16O8
Ion_mode: positive
Collision_energy: 20 eV
Comments: Sonnenburg Lab MS2 Library C18 positive method
Num Peaks: 8
89.03881,16
117.03399,30
135.04531,69
139.04019,56
145.02903,90
163.03988,1000
164.04149,9
181.05006,18

Name: ROSMARINIC ACID
Precursor_mz: 361.0917935
Precursor_type: [M+H]+
Spectrum_type: MS2
Instrument_type: LC-ESI-QTOF
Instrument: Agilent qTOF 6545
InChIKey: DOUMFZQKYFQNTF-WUTVXBCWSA-N
SMILES: C1=CC(=C(C=C1CC(C(=O)O)OC(=O)C=CC2=CC(=C(C=C2)O)O)O)O
Formula: C18H16O8
Ion_mode: positive
Collision_energy: 40 eV
Comments: Sonnenburg Lab MS2 Library C18 positive method
Num Peaks: 30
63.0238,25
65.03877,28
68.99862,10
77.03911,44
79.05532,90
89.03909,589
89.0747,7
90.04332,13
91.05481,25
93.03435,207
95.05019,8
107.0503,152
111.04519,134
117.03441,706
117.07576,8
118.03793,7
119.05021,17
123.11824,6
135.0451,1000
135.08933,14
135.16172,6
135.19913,5
135.34118,6
136.04774,9
139.03965,177
145.02904,564
145.07464,6
146.03725,12
163.03961,547
240.03821,6

Name: SPHINGANINE
Precursor_mz: 302.3053555
Precursor_type: [M+H]+
Spectrum_type: MS2
Instrument_type: LC-ESI-QTOF
Instrument: Agilent qTOF 6545
InChIKey: OTKJDMGTUTTYMP-ZWKOTPCHSA-N
SMILES: CCCCCCCCCCCCCCCC(C(CO)N)O
Formula: C18H39NO2
Ion_mode: positive
Collision_energy: 10 eV
Comments: Sonnenburg Lab MS2 Library C18 positive method
Num Peaks: 20
55.05416,8
57.06948,9
60.04421,531
67.05446,13
69.06981,8
81.07,30
83.08543,22
95.08568,36
97.10142,30
109.10111,31
111.11833,12
123.11652,14
125.13156,5
137.13228,7
240.26822,24
254.28418,49
266.28399,75
267.26898,5
284.29494,1000
302.30531,810

Name: SPHINGANINE
Precursor_mz: 302.3053555
Precursor_type: [M+H]+
Spectrum_type: MS2
Instrument_type: LC-ESI-QTOF
Instrument: Agilent qTOF 6545
InChIKey: OTKJDMGTUTTYMP-ZWKOTPCHSA-N
SMILES: CCCCCCCCCCCCCCCC(C(CO)N)O
Formula: C18H39NO2
Ion_mode: positive
Collision_energy: 20 eV
Comments: Sonnenburg Lab MS2 Library C18 positive method
Num Peaks: 28
42.03278,5
43.01729,20
43.05363,12
44.04872,6
55.05423,58
56.05008,17
57.06943,65
60.04427,1000
67.05415,96
69.07004,92
70.06474,23
71.04852,13
71.08553,25
81.06982,148
83.08527,84
85.1014,15
95.08507,158
95.12207,5
97.10107,62
109.10137,69
111.1161,19
123.11679,16
240.26862,51
254.28393,236
254.3657,6
266.28478,78
284.29439,445
284.35738,20

Name: SPHINGANINE
Precursor_mz: 302.3053555
Precursor_type: [M+H]+
Spectrum_type: MS2
Instrument_type: LC-ESI-QTOF
Instrument: Agilent qTOF 6545
InChIKey: OTKJDMGTUTTYMP-ZWKOTPCHSA-N
SMILES: CCCCCCCCCCCCCCCC(C(CO)N)O
Formula: C18H39NO2
Ion_mode: positive
Collision_energy: 40 eV
Comments: Sonnenburg Lab MS2 Library C18 positive method
Num Peaks: 30
41.03843,65
42.03368,84
43.01722,49
43.05398,204
43.08827,6
44.04944,17
46.02891,9
53.03773,19
55.05407,416
55.09316,13
56.04997,55
57.03431,6
57.06979,164
60.04421,1000
65.03847,7
67.05449,164
69.06985,175
70.06542,44
71.04915,22
71.08572,35
79.05412,31
81.06993,148
83.08516,50
84.08201,6
85.10107,9
93.06896,19
95.08542,97
97.10172,18
109.10039,15
254.283,13

Name: 3,3',5'-TRIIODOTHYRONINE
Precursor_mz: 651.7973279
Precursor_type: [M+H]+
Spectrum_type: MS2
Instrument_type: LC-ESI-QTOF
Instrument: Agilent qTOF 6545
InChIKey: HZCBWYNLGPIQRK-LBPRGKRZSA-N
SMILES: C1=CC(=C(C=C1CC(C(=O)O)N)I)OC2=CC(=C(C(=C2)I)O)I
Formula: C15H12I3NO4
Ion_mode: positive
Collision_energy: 10 eV
Comments: Sonnenburg Lab MS2 Library C18 positive method
Num Peaks: 7
507.86646,34
605.79044,344
605.88029,18
605.91381,13
606.79509,6
634.77077,36
651.79727,1000

Name: 3,3',5'-TRIIODOTHYRONINE
Precursor_mz: 651.7973279
Precursor_type: [M+H]+
Spectrum_type: MS2
Instrument_type: LC-ESI-QTOF
Instrument: Agilent qTOF 6545
InChIKey: HZCBWYNLGPIQRK-LBPRGKRZSA-N
SMILES: C1=CC(=C(C=C1CC(C(=O)O)N)I)OC2=CC(=C(C(=C2)I)O)I
Formula: C15H12I3NO4
Ion_mode: positive
Collision_energy: 20 eV
Comments: Sonnenburg Lab MS2 Library C18 positive method
Num Peaks: 12
254.0587,5
362.95199,5
465.85473,8
478.88678,33
507.86552,170
507.94881,7
507.9797,5
592.7607,35
605.79181,1000
606.79472,20
634.76959,49
651.79666,148

Name: 3,3',5'-TRIIODOTHYRONINE
Precursor_mz: 651.7973279
Precursor_type: [M+H]+
Spectrum_type: MS2
Instrument_type: LC-ESI-QTOF
Instrument: Agilent qTOF 6545
InChIKey: HZCBWYNLGPIQRK-LBPRGKRZSA-N
SMILES: C1=CC(=C(C=C1CC(C(=O)O)N)I)OC2=CC(=C(C(=C2)I)O)I
Formula: C15H12I3NO4
Ion_mode: positive
Collision_energy: 40 eV
Comments: Sonnenburg Lab MS2 Library C18 positive method
Num Peaks: 72
43.01795,8
74.02338,11
117.05758,44
118.06591,11
132.04336,7
141.07279,5
160.01563,29
169.06562,11
170.0694,5
181.06544,7
184.05215,83
185.05796,5
197.06061,58
198.06824,209
198.12093,6
199.07361,11
208.05234,26
210.06767,45
211.03994,24
211.06879,5
212.04727,54
216.95127,42
217.92322,6
219.93781,40
224.07111,101
225.0791,354
225.15817,10
226.06199,50
226.07895,26
231.94086,5
232.94718,58
234.92504,33
237.05506,7
243.96538,6
244.9679,10
245.9415,10
254.05842,168
259.95634,34
286.92082,35
287.92633,14
306.95983,23
322.95645,34
323.9638,15
324.97316,116
334.95579,17
335.96569,15
338.9495,9
349.96953,6
350.97581,47
351.98301,70
352.96537,24
362.95054,42
380.96148,16
437.86293,47
448.85484,10
450.8695,212
451.87713,151
461.85807,26
462.86647,33
463.87199,9
465.85623,121
477.87933,54
478.88686,1000
478.9681,45
479.88744,24
507.86557,106
592.75964,90
593.75661,7
605.79156,926
605.87813,46
605.91419,38
606.79148,22

Name: DIMETHYLBENZIMIDAZOLE
Precursor_mz: 147.0916743
Precursor_type: [M+H]+
Spectrum_type: MS2
Instrument_type: LC-ESI-QTOF
Instrument: Agilent qTOF 6545
InChIKey: LJUQGASMPRMWIW-UHFFFAOYSA-N
SMILES: CC1=CC2=C(C=C1C)N=CN2
Formula: C9H10N2
Ion_mode: positive
Collision_energy: 10 eV
Comments: Sonnenburg Lab MS2 Library C18 positive method
Num Peaks: 6
77.04007,7
120.08323,8
131.06253,19
132.07078,28
145.0791,6
147.0952,1000

Name: DIMETHYLBENZIMIDAZOLE
Precursor_mz: 147.0916743
Precursor_type: [M+H]+
Spectrum_type: MS2
Instrument_type: LC-ESI-QTOF
Instrument: Agilent qTOF 6545
InChIKey: LJUQGASMPRMWIW-UHFFFAOYSA-N
SMILES: CC1=CC2=C(C=C1C)N=CN2
Formula: C9H10N2
Ion_mode: positive
Collision_energy: 20 eV
Comments: Sonnenburg Lab MS2 Library C18 positive method
Num Peaks: 15
77.04036,22
79.05586,9
91.0565,12
93.07203,20
103.05622,7
104.05109,9
106.06758,18
120.08263,93
131.06231,98
132.0702,283
132.11436,12
132.1302,12
145.07871,52
146.08599,19
147.09459,1000

Name: DIMETHYLBENZIMIDAZOLE
Precursor_mz: 147.0916743
Precursor_type: [M+H]+
Spectrum_type: MS2
Instrument_type: LC-ESI-QTOF
Instrument: Agilent qTOF 6545
InChIKey: LJUQGASMPRMWIW-UHFFFAOYSA-N
SMILES: CC1=CC2=C(C=C1C)N=CN2
Formula: C9H10N2
Ion_mode: positive
Collision_energy: 40 eV
Comments: Sonnenburg Lab MS2 Library C18 positive method
Num Peaks: 30
42.03493,5
51.02424,46
53.03989,12
54.03553,8
65.04015,17
77.0404,371
77.07394,16
78.03532,17
78.04806,38
79.05591,16
80.05138,21
89.04066,16
91.05646,82
93.05892,11
93.07179,20
103.05613,14
104.05133,159
104.09055,5
105.04587,8
105.05958,33
117.05965,8
118.06692,12
119.07434,6
120.08247,20
131.0631,1000
132.07031,139
132.11363,5
145.0781,35
146.08682,7
147.0932,20

Name: OMEGA-HYDROXYDODECANOIC ACID
Precursor_mz: 217.1798206
Precursor_type: [M+H]+
Spectrum_type: MS2
Instrument_type: LC-ESI-QTOF
Instrument: Agilent qTOF 6545
InChIKey: ZDHCZVWCTKTBRY-UHFFFAOYSA-N
SMILES: C(CCCCCC(=O)O)CCCCCO
Formula: C12H24O3
Ion_mode: positive
Collision_energy: 10 eV
Comments: Sonnenburg Lab MS2 Library C18 positive method
Num Peaks: 56
43.01855,59
55.05485,129
55.13743,14
67.05485,121
69.0702,221
69.09296,23
71.04792,188
71.08563,147
73.06501,41
73.56414,8
81.07033,561
81.10525,11
81.64321,6
83.0492,47
83.085,1000
83.11925,26
93.07164,39
95.08608,356
95.13512,6
95.22011,7
97.06329,37
97.10116,543
97.51548,23
99.07951,157
99.11523,6
99.60962,9
107.08542,227
107.33104,9
107.36704,38
109.09943,62
109.343,12
111.08038,182
111.11133,8
115.07504,71
121.09882,64
121.21371,27
123.1181,63
125.09498,63
125.46544,32
129.09199,65
135.11792,54
137.13274,102
139.11011,51
139.1461,75
141.95786,13
159.11684,20
163.14775,676
163.19691,10
163.21467,9
163.34787,6
181.15896,398
181.19755,15
181.43569,21
181.57891,25
181.60423,21
184.96587,65

Name: OMEGA-HYDROXYDODECANOIC ACID
Precursor_mz: 217.1798206
Precursor_type: [M+H]+
Spectrum_type: MS2
Instrument_type: LC-ESI-QTOF
Instrument: Agilent qTOF 6545
InChIKey: ZDHCZVWCTKTBRY-UHFFFAOYSA-N
SMILES: C(CCCCCC(=O)O)CCCCCO
Formula: C12H24O3
Ion_mode: positive
Collision_energy: 20 eV
Comments: Sonnenburg Lab MS2 Library C18 positive method
Num Peaks: 54
41.03749,52
41.05569,10
43.01646,144
43.05433,239
43.0675,24
55.02406,24
55.05425,1000
55.08227,12
55.16839,14
55.49924,26
55.51478,32
57.03413,139
57.06933,341
59.04942,215
59.06499,26
59.09162,7
67.05482,205
69.03247,74
69.06933,437
69.10676,7
69.25932,24
69.99123,7
73.06506,89
79.05501,67
81.06976,364
81.25501,16
82.27561,15
83.08572,912
83.12236,18
83.16039,21
83.31279,45
85.09896,53
93.06984,169
95.08498,368
95.12802,7
97.10131,223
97.31657,23
107.08655,563
107.12279,11
107.14265,6
109.09938,254
109.13853,6
109.54184,23
109.96188,74
111.08193,21
111.11923,64
121.10054,221
121.1338,8
125.10031,99
125.11604,8
134.09443,72
135.11575,94
139.12965,15
181.15531,109

Name: OMEGA-HYDROXYDODECANOIC ACID
Precursor_mz: 217.1798206
Precursor_type: [M+H]+
Spectrum_type: MS2
Instrument_type: LC-ESI-QTOF
Instrument: Agilent qTOF 6545
InChIKey: ZDHCZVWCTKTBRY-UHFFFAOYSA-N
SMILES: C(CCCCCC(=O)O)CCCCCO
Formula: C12H24O3
Ion_mode: positive
Collision_energy: 40 eV
Comments: Sonnenburg Lab MS2 Library C18 positive method
Num Peaks: 23
39.02227,30
41.03873,745
41.06984,6
43.0532,188
43.09342,64
45.03361,81
55.05453,1000
55.07827,27
55.09462,13
55.17614,18
55.20712,20
67.05679,29
69.03292,141
69.06989,290
69.11076,11
73.06448,35
77.03784,102
79.053,102
80.37348,14
81.06979,116
93.06865,267
119.08476,44
124.8945,14

Name: BIS(2-ETHYLHEXYL)PHTHALATE
Precursor_mz: 391.2842857
Precursor_type: [M+H]+
Spectrum_type: MS2
Instrument_type: LC-ESI-QTOF
Instrument: Agilent qTOF 6545
InChIKey: BJQHLKABXJIVAM-UHFFFAOYSA-N
SMILES: CCCCC(CC)COC(=O)C1=CC=CC=C1C(=O)OCC(CC)CCCC
Formula: C24H38O4
Ion_mode: positive
Collision_energy: 10 eV
Comments: Sonnenburg Lab MS2 Library C18 positive method
Num Peaks: 32
57.06912,84
60.07857,14
71.0859,170
81.06935,10
93.03509,13
111.11686,28
113.13195,160
113.32301,8
149.02325,1000
149.07144,21
149.10155,7
149.16867,8
149.52195,13
149.90436,7
150.02601,31
167.01488,10
167.03398,382
167.14412,7
167.41368,5
167.62953,7
181.08855,10
184.10331,6
244.12001,6
257.08192,20
257.15381,9
279.15645,58
289.18253,17
307.13218,7
359.22833,15
372.86215,8
391.10935,5
391.18491,22

Name: BIS(2-ETHYLHEXYL)PHTHALATE
Precursor_mz: 391.2842857
Precursor_type: [M+H]+
Spectrum_type: MS2
Instrument_type: LC-ESI-QTOF
Instrument: Agilent qTOF 6545
InChIKey: BJQHLKABXJIVAM-UHFFFAOYSA-N
SMILES: CCCCC(CC)COC(=O)C1=CC=CC=C1C(=O)OCC(CC)CCCC
Formula: C24H38O4
Ion_mode: positive
Collision_energy: 20 eV
Comments: Sonnenburg Lab MS2 Library C18 positive method
Num Peaks: 25
43.05357,7
45.032,9
57.06929,132
59.0496,11
61.08206,14
71.08549,211
93.03457,7
113.13096,14
129.05294,9
149.02333,1000
149.0689,15
149.08853,10
149.1869,11
149.32651,6
149.4155,5
149.70041,5
167.03455,52
181.00504,14
228.20508,10
251.04701,18
271.11496,11
313.24958,8
324.88227,14
351.15392,11
359.3096,6

Name: BIS(2-ETHYLHEXYL)PHTHALATE
Precursor_mz: 391.2842857
Precursor_type: [M+H]+
Spectrum_type: MS2
Instrument_type: LC-ESI-QTOF
Instrument: Agilent qTOF 6545
InChIKey: BJQHLKABXJIVAM-UHFFFAOYSA-N
SMILES: CCCCC(CC)COC(=O)C1=CC=CC=C1C(=O)OCC(CC)CCCC
Formula: C24H38O4
Ion_mode: positive
Collision_energy: 40 eV
Comments: Sonnenburg Lab MS2 Library C18 positive method
Num Peaks: 18
41.03744,6
43.05301,73
57.06969,80
71.08532,57
93.03169,10
115.82565,9
119.04675,6
121.02843,20
130.06822,6
140.98452,7
148.83778,16
149.02276,1000
149.06837,15
149.08814,14
149.18652,6
149.33395,12
185.13448,8
199.10767,10

Name: THYROXINE
Precursor_mz: 777.6939758
Precursor_type: [M+H]+
Spectrum_type: MS2
Instrument_type: LC-ESI-QTOF
Instrument: Agilent qTOF 6545
InChIKey: XUIIKFGFIJCVMT-LBPRGKRZSA-N
SMILES: C1=C(C=C(C(=C1I)OC2=CC(=C(C(=C2)I)O)I)I)CC(C(=O)O)N
Formula: C15H11I4NO4
Ion_mode: positive
Collision_energy: 10 eV
Comments: Sonnenburg Lab MS2 Library C18 positive method
Num Peaks: 8
329.27493,157
350.97701,79
351.0175,7
360.82305,132
450.86993,139
576.75307,37
604.77423,57
633.75688,1000

Name: THYROXINE
Precursor_mz: 777.6939758
Precursor_type: [M+H]+
Spectrum_type: MS2
Instrument_type: LC-ESI-QTOF
Instrument: Agilent qTOF 6545
InChIKey: XUIIKFGFIJCVMT-LBPRGKRZSA-N
SMILES: C1=C(C=C(C(=C1I)OC2=CC(=C(C(=C2)I)O)I)I)CC(C(=O)O)N
Formula: C15H11I4NO4
Ion_mode: positive
Collision_energy: 20 eV
Comments: Sonnenburg Lab MS2 Library C18 positive method
Num Peaks: 38
43.0176,29
74.02411,30
75.02452,28
117.05953,19
150.04456,53
150.07022,8
223.06614,9
309.95758,5
350.97568,66
379.95453,42
386.60702,6
386.83924,9
415.03438,6
415.75679,8
464.84475,36
476.87211,38
479.42296,7
479.64381,17
480.54202,8
488.83633,35
506.84702,129
576.76558,15
577.31473,14
577.75042,18
588.75644,18
591.74528,56
604.79297,19
632.73357,7
633.76023,1000
633.8853,9
634.35135,7
634.49138,6
634.5439,21
634.57966,16
634.7273,13
634.76229,28
635.24336,11
650.78122,44

Name: THYROXINE
Precursor_mz: 777.6939758
Precursor_type: [M+H]+
Spectrum_type: MS2
Instrument_type: LC-ESI-QTOF
Instrument: Agilent qTOF 6545
InChIKey: XUIIKFGFIJCVMT-LBPRGKRZSA-N
SMILES: C1=C(C=C(C(=C1I)OC2=CC(=C(C(=C2)I)O)I)I)CC(C(=O)O)N
Formula: C15H11I4NO4
Ion_mode: positive
Collision_energy: 40 eV
Comments: Sonnenburg Lab MS2 Library C18 positive method
Num Peaks: 113
74.02451,70
104.0489,27
117.05617,40
133.04387,12
151.05188,23
182.56977,9
196.07867,29
197.0541,19
198.0636,15
209.06394,14
216.95015,9
223.06199,125
223.38847,7
223.72675,9
224.06923,58
232.94147,37
243.95619,21
253.04695,44
257.94132,17
259.95255,21
272.93708,30
287.92095,13
309.94815,56
314.30398,9
321.9622,10
322.95122,26
323.9654,157
324.88631,11
335.96172,104
337.9461,40
345.82889,36
349.96358,60
350.9011,16
350.9459,21
350.97401,555
351.38072,6
351.77199,8
351.84597,6
351.95976,86
352.02624,10
358.85123,12
360.8165,6
360.85539,5
370.85923,25
379.95336,369
380.00852,10
380.1098,7
380.34723,13
380.95524,24
381.25556,7
407.16488,6
448.85002,68
449.8571,20
450.86358,87
452.71509,12
460.85962,10
461.85232,16
462.86909,27
464.84396,12
476.86927,77
477.88182,70
478.8595,83
479.3716,8
488.84637,57
489.24172,6
489.53382,9
505.85096,13
506.86107,19
507.48584,10
563.70949,7
563.7564,33
565.64002,9
574.75193,8
576.72753,11
576.76419,195
577.77396,113
577.97345,10
578.12268,11
578.42325,9
578.61548,7
588.77124,18
589.77042,17
590.74788,6
591.75017,131
591.94786,18
592.53247,7
592.75962,9
603.77054,55
603.92806,6
604.69824,13
604.78361,1000
604.93433,8
604.98445,6
605.21093,19
605.23525,12
605.36348,6
605.44909,11
605.48324,6
605.54303,6
605.67766,15
605.77776,58
605.80863,15
606.10803,6
606.2615,5
606.52675,8
606.73158,7
632.74131,10
633.7616,226
634.07123,8
634.22008,9
634.5616,7
634.76244,10
690.58418,13

Name: 1-HYDROXY-2-NAPHTHOIC ACID
Precursor_mz: 189.0546201
Precursor_type: [M+H]+
Spectrum_type: MS2
Instrument_type: LC-ESI-QTOF
Instrument: Agilent qTOF 6545
InChIKey: SJJCQDRGABAVBB-UHFFFAOYSA-N
SMILES: C1=CC=C2C(=C1)C=CC(=C2O)C(=O)O
Formula: C11H8O3
Ion_mode: positive
Collision_energy: 10 eV
Comments: Sonnenburg Lab MS2 Library C18 positive method
Num Peaks: 36
43.05352,7
55.01616,6
59.04608,11
63.02135,12
68.99653,10
83.04839,9
97.10237,7
101.96244,17
102.95345,31
102.96129,23
103.9606,133
107.08452,14
113.0561,5
113.0931,10
115.05218,34
115.97419,6
121.97005,9
131.96593,32
135.07821,7
143.04814,58
143.07386,6
144.9678,5
145.02117,8
145.06481,9
145.95049,7
147.95052,25
154.02358,10
157.04662,6
161.05899,39
171.04278,1000
171.09266,10
171.28739,5
172.04289,9
187.0368,11
189.01888,5
189.05392,229

Name: 1-HYDROXY-2-NAPHTHOIC ACID
Precursor_mz: 189.0546201
Precursor_type: [M+H]+
Spectrum_type: MS2
Instrument_type: LC-ESI-QTOF
Instrument: Agilent qTOF 6545
InChIKey: SJJCQDRGABAVBB-UHFFFAOYSA-N
SMILES: C1=CC=C2C(=C1)C=CC(=C2O)C(=O)O
Formula: C11H8O3
Ion_mode: positive
Collision_energy: 20 eV
Comments: Sonnenburg Lab MS2 Library C18 positive method
Num Peaks: 59
41.03738,19
43.0154,15
53.93896,5
55.01651,29
55.93343,11
56.96482,5
57.03107,19
57.73098,6
61.92643,8
62.01357,13
62.93388,62
69.03277,6
73.02775,16
73.04598,18
83.94753,17
88.93736,26
89.03487,7
91.05186,24
96.95542,18
101.02109,10
101.9642,15
102.95275,179
103.9611,177
105.03301,12
105.06628,8
109.09949,18
113.03517,6
114.95491,5
114.96745,12
115.05294,618
115.09277,10
117.06692,49
119.08216,15
126.96805,8
128.0588,22
128.96329,9
129.03105,8
129.96298,11
130.95947,82
131.08491,28
131.96668,19
139.03257,8
141.98068,11
142.03699,12
143.04752,548
143.42676,12
143.48112,5
146.03387,6
147.11333,10
156.95303,9
157.04025,21
161.05878,45
171.04274,1000
171.11401,9
171.25134,10
171.46009,6
171.49203,5
171.72599,5
172.04322,10

Name: 1-HYDROXY-2-NAPHTHOIC ACID
Precursor_mz: 189.0546201
Precursor_type: [M+H]+
Spectrum_type: MS2
Instrument_type: LC-ESI-QTOF
Instrument: Agilent qTOF 6545
InChIKey: SJJCQDRGABAVBB-UHFFFAOYSA-N
SMILES: C1=CC=C2C(=C1)C=CC(=C2O)C(=O)O
Formula: C11H8O3
Ion_mode: positive
Collision_energy: 40 eV
Comments: Sonnenburg Lab MS2 Library C18 positive method
Num Peaks: 29
41.03753,6
42.03194,22
43.05156,8
55.01675,6
61.92642,124
62.93461,63
63.02168,35
65.03754,41
75.01941,7
77.03718,47
88.9374,7
89.0366,113
89.93266,25
95.05903,6
101.03843,8
102.95358,34
103.05271,7
104.06424,7
105.03143,66
114.04431,14
115.05286,1000
115.09322,10
127.05413,9
130.0744,6
130.9585,14
143.04758,26
145.09749,8
169.03961,7
171.03915,9

Name: OLEIC ACID
Precursor_mz: 283.2631563
Precursor_type: [M+H]+
Spectrum_type: MS2
Instrument_type: LC-ESI-QTOF
Instrument: Agilent qTOF 6545
InChIKey: ZQPPMHVWECSIRJ-KTKRTIGZSA-N
SMILES: CCCCCCCCC=CCCCCCCCC(=O)O
Formula: C18H34O2
Ion_mode: positive
Collision_energy: 10 eV
Comments: Sonnenburg Lab MS2 Library C18 positive method
Num Peaks: 115
43.01727,60
45.03424,53
54.53699,22
57.03874,10
57.07014,489
57.0859,16
57.11224,6
57.29656,123
71.04838,404
71.08517,414
76.46182,15
81.06927,114
81.08893,16
83.08519,276
85.06472,207
85.08327,24
85.10004,130
89.06137,112
89.08629,10
90.97533,173
93.06441,22
95.05046,56
95.08377,280
95.27977,17
97.09997,339
97.13031,7
98.98266,374
99.0799,86
107.08351,191
107.10677,14
109.10151,190
111.11374,40
113.06032,180
113.09317,150
113.1331,7
119.08656,175
119.10762,23
121.10035,121
125.09603,25
125.63548,17
132.0715,44
135.1159,198
135.17723,8
135.48748,24
137.09814,29
139.10925,246
139.15177,30
139.21843,18
144.98873,120
149.13026,64
151.14953,250
151.17396,14
153.12784,150
153.1598,39
158.92715,48
163.15977,35
165.08796,230
168.89013,53
169.0539,148
169.11199,7
170.52027,31
171.03948,263
171.10902,5
171.20354,24
184.03647,93
186.92124,166
193.08247,70
198.09156,7
199.16534,51
205.33693,8
209.15044,43
211.10829,225
211.20456,240
211.23925,6
213.12338,135
213.40702,222
214.91666,221
216.00804,162
219.13504,32
219.80351,86
220.86105,50
226.07656,149
227.07536,51
227.10351,46
228.13499,165
228.21803,5
229.02276,60
234.10891,140
237.1551,138
239.75111,23
240.24097,42
241.06624,479
241.19157,106
241.86625,149
241.96295,144
242.04318,106
242.10806,17
243.01674,130
247.11586,98
247.13414,38
247.2404,375
251.03533,71
251.0899,113
251.12279,62
251.22291,18
251.54643,32
265.25452,144
266.24945,20
267.04326,7
278.96183,11
283.0766,1000
283.1129,266
283.18331,237
283.21666,139
283.26236,891

Name: OLEIC ACID
Precursor_mz: 283.2631563
Precursor_type: [M+H]+
Spectrum_type: MS2
Instrument_type: LC-ESI-QTOF
Instrument: Agilent qTOF 6545
InChIKey: ZQPPMHVWECSIRJ-KTKRTIGZSA-N
SMILES: CCCCCCCCC=CCCCCCCCC(=O)O
Formula: C18H34O2
Ion_mode: positive
Collision_energy: 20 eV
Comments: Sonnenburg Lab MS2 Library C18 positive method
Num Peaks: 139
43.05264,118
43.12064,71
55.0526,270
55.06779,11
55.25791,36
56.62489,17
57.03331,123
57.06921,52
60.07813,164
67.05305,445
69.03188,192
69.04244,98
69.06948,697
69.08618,51
70.07178,170
71.04855,174
71.08601,393
71.13148,8
72.21993,29
73.06408,46
75.12792,22
79.05246,146
81.06857,311
82.07068,155
83.08473,296
83.34954,43
84.95675,121
85.06322,145
85.10064,372
85.13237,21
85.41811,48
86.15123,78
88.95422,38
88.96266,22
89.05924,84
91.28299,23
93.06877,303
95.08537,49
95.11706,29
97.06425,88
97.10094,196
97.77872,5
98.98265,539
99.0815,348
99.27215,56
99.40523,27
107.08438,220
109.06346,114
109.09829,81
109.88404,15
111.07879,92
113.97658,66
121.09725,80
121.11992,11
123.11295,92
125.0949,243
127.49193,9
133.06509,80
133.33874,25
134.0968,104
135.11643,50
137.09464,11
138.8996,37
139.22253,11
140.9098,29
140.99565,54
141.06976,155
141.98768,82
149.13357,7
149.44556,18
152.06194,136
153.12459,62
153.13779,13
153.16294,184
157.0838,88
157.11396,11
159.08039,57
159.11551,111
159.13484,8
161.09498,107
163.14798,161
166.88194,174
167.13843,109
170.99923,27
171.03892,92
171.06593,5
173.00673,21
178.91125,110
182.88336,16
185.12731,72
185.15109,17
200.09507,52
201.06758,147
201.89595,73
207.05334,22
208.88977,61
208.92253,6
209.98887,27
210.12462,28
210.25056,32
210.34206,58
213.03448,121
214.88104,108
214.92123,109
217.27642,32
218.99082,134
219.10353,115
219.13509,41
219.98405,13
220.08736,14
222.8641,52
223.14529,84
226.05956,5
226.10254,85
227.064,27
241.06726,1000
241.11847,21
241.15203,89
241.18704,23
241.27076,28
241.30399,5
241.46512,30
241.53527,16
241.97932,36
242.28117,39
247.23894,112
251.99322,88
254.03797,128
255.04464,257
255.08574,52
264.35892,15
265.24666,16
266.11731,43
267.01491,22
268.04998,115
268.08922,70
283.07779,468
283.15023,19
283.21564,244

Name: OLEIC ACID
Precursor_mz: 283.2631563
Precursor_type: [M+H]+
Spectrum_type: MS2
Instrument_type: LC-ESI-QTOF
Instrument: Agilent qTOF 6545
InChIKey: ZQPPMHVWECSIRJ-KTKRTIGZSA-N
SMILES: CCCCCCCCC=CCCCCCCCC(=O)O
Formula: C18H34O2
Ion_mode: positive
Collision_energy: 40 eV
Comments: Sonnenburg Lab MS2 Library C18 positive method
Num Peaks: 105
41.03742,428
41.05562,20
43.0171,1000
43.05283,627
43.07702,37
45.03262,139
45.41356,46
53.03779,145
53.05899,8
55.05449,205
55.1262,44
55.17559,23
55.37674,18
56.0565,132
56.0797,18
56.0849,14
56.87152,323
56.89092,21
56.96312,316
57.06811,155
59.04825,109
60.00059,17
67.05438,523
67.08475,9
68.04761,114
69.0695,462
71.04911,140
71.07581,16
72.09744,8
72.50665,43
72.93672,92
73.04615,49
74.93812,48
79.05211,231
79.95609,20
81.06588,88
81.95068,44
83.04905,411
83.09594,8
84.95998,214
84.98122,18
87.07886,251
87.09585,31
94.07341,95
95.06218,156
95.0851,163
95.1272,9
95.19218,14
96.97301,69
98.98323,867
99.04261,229
105.01501,123
105.04186,8
107.08315,339
107.12328,14
109.9629,76
110.97404,234
110.9965,26
113.86698,67
116.92872,215
116.94256,87
119.08326,218
127.4396,312
127.4865,8
129.07068,84
131.08693,272
134.09692,259
134.93885,96
135.08004,31
135.40736,8
137.03768,45
137.09741,109
140.99669,63
141.87964,68
143.08238,32
145.03001,39
152.96132,162
156.88775,127
157.53695,34
166.86905,76
170.10468,89
172.03561,175
177.91082,64
182.88343,136
183.05863,116
183.11398,61
184.02836,140
184.98571,88
199.16501,6
199.5412,57
208.08485,112
213.03611,442
213.28529,70
213.9142,51
226.04478,33
241.06242,270
250.04431,108
250.34646,33
253.02609,259
254.03821,137
254.79027,65
255.04148,30
261.27734,58
265.06991,175
267.04774,56

Name: CINNAMIC ACID
Precursor_mz: 149.0597055
Precursor_type: [M+H]+
Spectrum_type: MS2
Instrument_type: LC-ESI-QTOF
Instrument: Agilent qTOF 6545
InChIKey: WBYWAXJHAXSJNI-VOTSOKGWSA-N
SMILES: C1=CC=C(C=C1)C=CC(=O)O
Formula: C9H8O2
Ion_mode: positive
Collision_energy: 10 eV
Comments: Sonnenburg Lab MS2 Library C18 positive method
Num Peaks: 21
51.01315,14
73.03463,15
73.05473,23
77.02747,27
84.94766,10
92.9172,11
93.00099,30
102.76789,5
103.04339,353
103.08165,5
103.46077,7
116.96405,5
117.04063,11
120.99784,11
131.01654,8
131.03742,1000
131.08067,17
131.15855,6
131.24285,5
132.03702,9
149.04534,19

Name: CINNAMIC ACID
Precursor_mz: 149.0597055
Precursor_type: [M+H]+
Spectrum_type: MS2
Instrument_type: LC-ESI-QTOF
Instrument: Agilent qTOF 6545
InChIKey: WBYWAXJHAXSJNI-VOTSOKGWSA-N
SMILES: C1=CC=C(C=C1)C=CC(=O)O
Formula: C9H8O2
Ion_mode: positive
Collision_energy: 20 eV
Comments: Sonnenburg Lab MS2 Library C18 positive method
Num Peaks: 19
44.98745,13
60.9748,15
62.99044,6
72.94973,12
72.9752,27
73.0356,29
74.99188,10
77.02815,285
79.04426,22
84.94867,6
91.9217,14
102.03508,9
102.50337,8
103.04293,1000
103.08115,21
103.15897,6
107.03618,12
116.95818,9
131.03724,176

Name: CINNAMIC ACID
Precursor_mz: 149.0597055
Precursor_type: [M+H]+
Spectrum_type: MS2
Instrument_type: LC-ESI-QTOF
Instrument: Agilent qTOF 6545
InChIKey: WBYWAXJHAXSJNI-VOTSOKGWSA-N
SMILES: C1=CC=C(C=C1)C=CC(=O)O
Formula: C9H8O2
Ion_mode: positive
Collision_energy: 40 eV
Comments: Sonnenburg Lab MS2 Library C18 positive method
Num Peaks: 15
39.01273,10
51.01334,269
51.03989,6
59.91901,8
60.97613,24
61.02917,16
76.01913,16
77.02801,1000
77.06108,20
77.13379,8
77.67221,6
91.04076,11
102.03526,19
103.04281,125
105.03178,10

Name: CORTISONE
Precursor_mz: 361.20095
Precursor_type: [M+H]+
Spectrum_type: MS2
Instrument_type: LC-ESI-QTOF
Instrument: Agilent qTOF 6545
InChIKey: MFYSYFVPBJMHGN-ZPOLXVRWSA-N
SMILES: CC12CCC(=O)C=C1CCC3C2C(=O)CC4(C3CCC4(C(=O)CO)O)C
Formula: C21H28O5
Ion_mode: positive
Collision_energy: 10 eV
Comments: Sonnenburg Lab MS2 Library C18 positive method
Num Peaks: 13
121.06152,10
123.07548,7
157.09404,5
161.09088,7
163.10695,40
265.15262,6
283.16627,11
285.1805,7
297.17722,6
301.17901,11
325.17538,5
343.18527,19
361.19597,1000

Name: CORTISONE
Precursor_mz: 361.20095
Precursor_type: [M+H]+
Spectrum_type: MS2
Instrument_type: LC-ESI-QTOF
Instrument: Agilent qTOF 6545
InChIKey: MFYSYFVPBJMHGN-ZPOLXVRWSA-N
SMILES: CC12CCC(=O)C=C1CCC3C2C(=O)CC4(C3CCC4(C(=O)CO)O)C
Formula: C21H28O5
Ion_mode: positive
Collision_energy: 20 eV
Comments: Sonnenburg Lab MS2 Library C18 positive method
Num Peaks: 156
43.05126,6
55.05076,15
69.02959,12
71.04343,5
71.59188,7
77.03248,22
79.04886,12
81.06589,25
83.04358,13
87.04052,6
91.04859,15
93.06463,44
95.0811,38
97.05872,39
105.0649,93
107.04213,17
107.08065,55
107.31498,6
109.06177,7
115.04562,9
115.07088,15
117.06327,19
119.04494,13
119.08053,51
121.05982,317
121.09578,54
123.07548,13
123.24764,6
131.0797,27
133.06061,8
133.09605,16
135.07494,104
135.11156,32
137.09105,32
139.0687,14
143.08221,21
145.09467,77
147.07573,85
148.08404,8
149.05711,18
149.08894,11
151.06734,5
151.1053,14
153.08659,15
155.07881,15
156.08826,9
157.09407,37
159.07434,14
159.08475,15
159.11166,14
160.50845,12
161.05267,5
161.08827,17
162.0975,10
163.07092,29
163.1063,1000
163.15528,33
163.22485,6
163.27156,5
165.33444,6
169.09197,16
171.07506,26
171.11187,8
173.09125,56
175.07066,11
175.10677,22
177.08725,16
181.09453,9
183.11358,21
185.09207,19
185.12244,9
187.1072,32
189.08881,42
189.11959,28
191.10318,13
195.1137,23
197.07748,5
197.12581,17
199.06901,13
199.1027,28
199.48469,6
201.08443,16
201.12015,18
203.1342,8
205.11334,8
207.11191,15
209.12606,7
211.10622,5
211.13971,16
213.12304,7
215.17223,8
217.07906,9
219.12546,7
220.11409,5
220.99633,6
221.11576,7
223.10598,21
223.14145,18
224.14818,6
225.12125,45
225.15768,8
227.17565,10
229.11782,23
231.1049,6
233.10992,8
234.09661,6
235.10265,9
236.14429,10
237.12196,25
237.15974,17
239.13864,34
239.17314,11
241.11665,19
241.15865,12
242.1582,8
243.07119,10
243.13265,26
243.16964,29
247.14293,16
249.15641,42
250.13344,7
253.15148,10
255.13351,48
255.16874,29
257.14801,19
257.18825,23
258.15622,20
261.15387,10
263.13436,18
265.15363,84
267.13362,8
267.17023,94
269.14283,26
271.16268,14
272.16849,6
273.13828,8
279.16788,63
283.1629,115
284.16988,30
285.18105,62
289.15518,33
295.16524,30
297.18097,28
299.15704,116
300.16766,27
301.1734,138
305.16355,11
307.16402,48
313.17403,51
315.19046,20
317.16904,16
325.17298,69
325.32252,5
343.18367,157
344.18633,10
361.19561,976

Name: CORTISONE
Precursor_mz: 361.20095
Precursor_type: [M+H]+
Spectrum_type: MS2
Instrument_type: LC-ESI-QTOF
Instrument: Agilent qTOF 6545
InChIKey: MFYSYFVPBJMHGN-ZPOLXVRWSA-N
SMILES: CC12CCC(=O)C=C1CCC3C2C(=O)CC4(C3CCC4(C(=O)CO)O)C
Formula: C21H28O5
Ion_mode: positive
Collision_energy: 40 eV
Comments: Sonnenburg Lab MS2 Library C18 positive method
Num Peaks: 218
41.03459,78
43.01373,167
43.04922,18
51.01846,34
55.01368,212
55.0532,14
67.05052,88
69.02819,23
69.06579,73
71.04593,7
77.03388,138
79.05054,172
80.33455,11
81.02766,25
81.06528,246
81.09285,7
81.20588,8
81.46594,15
82.06892,23
83.04507,346
83.49506,9
89.70916,12
91.04969,142
91.5384,8
93.06524,431
93.11766,5
93.39617,10
95.04378,84
95.07962,40
96.08357,30
97.05971,300
99.64955,12
103.04815,30
103.82346,22
104.05742,17
105.06503,392
105.10083,7
105.26605,5
105.59419,5
106.07276,28
107.04293,90
107.08097,391
107.12088,10
107.27558,6
107.28633,8
107.67597,7
107.70795,5
109.05918,100
109.09797,31
109.27218,12
111.03974,24
111.0771,16
115.05039,29
116.05689,49
117.06426,190
119.04393,79
119.08032,275
121.05997,477
121.09561,164
121.11924,20
121.19628,6
123.0738,22
123.58734,7
128.05585,62
129.06343,155
130.07158,148
131.08031,192
132.08808,11
133.05924,75
133.09701,125
133.46945,5
135.07588,181
135.11214,125
141.06615,42
142.06186,19
143.08004,179
143.22382,6
145.05848,60
145.09701,153
145.24517,12
146.0654,12
147.02068,22
147.07596,207
147.11119,63
147.28597,5
147.73332,6
148.08472,239
148.76567,12
149.05398,11
149.09008,56
151.10627,34
153.06461,38
153.08595,14
154.07202,23
155.07842,30
155.23504,7
155.60669,6
156.09254,7
157.05832,39
157.09655,121
157.12234,6
159.07281,86
159.11109,32
159.42692,6
161.05054,18
161.0903,51
162.10122,10
163.10665,1000
163.17342,16
163.23132,5
163.28933,8
163.31569,8
163.40006,8
163.49548,5
163.9026,6
164.47678,7
166.0714,18
166.09559,18
167.08043,74
168.18605,11
169.09547,111
171.07615,94
171.11145,9
173.08882,83
173.12195,12
173.55143,5
175.07018,37
175.106,36
176.23508,7
177.08192,9
178.07133,29
179.082,49
180.08579,15
181.09475,98
181.12128,8
181.6084,8
182.10305,65
183.07681,43
183.11082,103
185.1281,60
186.13136,20
187.07089,21
187.10375,107
188.11328,15
189.08752,45
189.12063,44
191.07995,17
192.08988,12
194.10362,23
195.11095,42
197.08718,18
197.12681,22
198.09912,11
199.10526,12
199.14121,11
199.45593,5
199.82441,6
200.10993,24
202.12879,8
203.32112,5
205.1187,8
206.10622,14
207.11352,109
209.12875,11
209.59696,6
210.13574,17
211.07681,12
211.10707,18
211.14004,75
212.11397,12
213.15631,15
217.09028,14
219.10893,22
221.12556,59
222.10834,11
222.13155,35
222.27237,10
224.11345,34
225.11809,20
225.16029,34
226.12481,8
227.09785,16
227.13664,41
228.14565,15
231.1108,33
234.09991,8
234.95077,13
235.11035,16
235.14774,7
236.11494,5
237.12263,17
239.14274,29
239.17869,27
240.1504,8
241.15173,25
242.12014,16
243.13363,78
245.14769,6
247.71575,8
250.12734,11
256.13261,15
256.17514,42
256.52908,16
258.15398,128
258.61573,7
265.14661,5
266.16086,6
267.16476,12
268.13617,6
269.14776,82
272.16918,19
281.14994,15
284.1413,9
284.16882,103
285.14391,31
285.17873,10
299.16445,28
343.18563,15

Name: ASPARTIC ACID
Precursor_mz: 134.0447837
Precursor_type: [M+H]+
Spectrum_type: MS2
Instrument_type: LC-ESI-QTOF
Instrument: Agilent qTOF 6545
InChIKey: CKLJMWTZIZZHCS-REOHCLBHSA-N
SMILES: C(C(C(=O)O)N)C(=O)O
Formula: C4H7NO4
Ion_mode: positive
Collision_energy: 10 eV
Comments: Sonnenburg Lab MS2 Library C18 positive method
Num Peaks: 7
43.01783,51
46.02867,130
70.02915,162
74.0242,1000
88.0399,467
116.03436,57
134.04528,34

Name: ASPARTIC ACID
Precursor_mz: 134.0447837
Precursor_type: [M+H]+
Spectrum_type: MS2
Instrument_type: LC-ESI-QTOF
Instrument: Agilent qTOF 6545
InChIKey: CKLJMWTZIZZHCS-REOHCLBHSA-N
SMILES: C(C(C(=O)O)N)C(=O)O
Formula: C4H7NO4
Ion_mode: positive
Collision_energy: 20 eV
Comments: Sonnenburg Lab MS2 Library C18 positive method
Num Peaks: 7
37.02819,8
43.01792,267
44.04911,7
46.0287,302
70.02914,359
74.02415,1000
88.03978,137

Name: ASPARTIC ACID
Precursor_mz: 134.0447837
Precursor_type: [M+H]+
Spectrum_type: MS2
Instrument_type: LC-ESI-QTOF
Instrument: Agilent qTOF 6545
InChIKey: CKLJMWTZIZZHCS-REOHCLBHSA-N
SMILES: C(C(C(=O)O)N)C(=O)O
Formula: C4H7NO4
Ion_mode: positive
Collision_energy: 40 eV
Comments: Sonnenburg Lab MS2 Library C18 positive method
Num Peaks: 20
42.03374,58
43.01788,1000
43.04236,31
44.04966,67
44.99692,118
46.02868,459
46.05446,7
46.06493,6
53.00161,8
55.01763,6
55.93439,21
60.9869,6
61.02772,6
64.92741,14
64.97729,6
67.93406,6
70.02904,86
72.93684,6
74.02431,116
74.93292,6

Name: THIOUREA
Precursor_mz: 77.01679514
Precursor_type: [M+H]+
Spectrum_type: MS2
Instrument_type: LC-ESI-QTOF
Instrument: Agilent qTOF 6545
InChIKey: UMGDCJDMYOKAJW-UHFFFAOYSA-N
SMILES: C(=S)(N)N
Formula: CH4N2S
Ion_mode: positive
Collision_energy: 10 eV
Comments: Sonnenburg Lab MS2 Library C18 positive method
Num Peaks: 7
43.02609,7
44.03524,11
59.98876,1000
60.01802,24
60.03825,8
69.98493,9
77.01512,245

Name: THIOUREA
Precursor_mz: 77.01679514
Precursor_type: [M+H]+
Spectrum_type: MS2
Instrument_type: LC-ESI-QTOF
Instrument: Agilent qTOF 6545
InChIKey: UMGDCJDMYOKAJW-UHFFFAOYSA-N
SMILES: C(=S)(N)N
Formula: CH4N2S
Ion_mode: positive
Collision_energy: 20 eV
Comments: Sonnenburg Lab MS2 Library C18 positive method
Num Peaks: 6
43.02735,35
44.03546,39
59.9887,1000
60.0179,26
69.98417,6
77.01457,21

Name: THIOUREA
Precursor_mz: 77.01679514
Precursor_type: [M+H]+
Spectrum_type: MS2
Instrument_type: LC-ESI-QTOF
Instrument: Agilent qTOF 6545
InChIKey: UMGDCJDMYOKAJW-UHFFFAOYSA-N
SMILES: C(=S)(N)N
Formula: CH4N2S
Ion_mode: positive
Collision_energy: 40 eV
Comments: Sonnenburg Lab MS2 Library C18 positive method
Num Peaks: 7
43.02737,339
43.0531,8
43.96827,30
44.03502,83
59.98885,1000
60.01769,20
60.21193,6

Name: CREATINE
Precursor_mz: 132.0767525
Precursor_type: [M+H]+
Spectrum_type: MS2
Instrument_type: LC-ESI-QTOF
Instrument: Agilent qTOF 6545
InChIKey: CVSVTCORWBXHQV-UHFFFAOYSA-N
SMILES: CN(CC(=O)O)C(=N)N
Formula: C4H9N3O2
Ion_mode: positive
Collision_energy: 10 eV
Comments: Sonnenburg Lab MS2 Library C18 positive method
Num Peaks: 12
43.02844,43
44.04881,561
44.07477,23
67.93373,7
86.07086,19
87.05466,66
87.07529,8
90.05451,1000
90.09079,41
114.06608,42
115.0498,26
132.07636,652

Name: CREATINE
Precursor_mz: 132.0767525
Precursor_type: [M+H]+
Spectrum_type: MS2
Instrument_type: LC-ESI-QTOF
Instrument: Agilent qTOF 6545
InChIKey: CVSVTCORWBXHQV-UHFFFAOYSA-N
SMILES: CN(CC(=O)O)C(=N)N
Formula: C4H9N3O2
Ion_mode: positive
Collision_energy: 20 eV
Comments: Sonnenburg Lab MS2 Library C18 positive method
Num Peaks: 11
42.0325,5
43.02881,217
44.04902,1000
44.07477,39
58.05175,14
72.05562,21
87.05428,34
87.07794,15
90.05486,131
115.04819,6
132.07617,14

Name: CREATINE
Precursor_mz: 132.0767525
Precursor_type: [M+H]+
Spectrum_type: MS2
Instrument_type: LC-ESI-QTOF
Instrument: Agilent qTOF 6545
InChIKey: CVSVTCORWBXHQV-UHFFFAOYSA-N
SMILES: CN(CC(=O)O)C(=N)N
Formula: C4H9N3O2
Ion_mode: positive
Collision_energy: 40 eV
Comments: Sonnenburg Lab MS2 Library C18 positive method
Num Peaks: 13
42.03297,32
43.02854,231
43.07024,6
44.0133,17
44.03618,49
44.04876,1000
44.07473,36
44.39605,5
56.03568,11
57.04431,35
59.01177,10
69.04605,9
72.05513,29

Name: HYPOXANTHINE
Precursor_mz: 137.0457868
Precursor_type: [M+H]+
Spectrum_type: MS2
Instrument_type: LC-ESI-QTOF
Instrument: Agilent qTOF 6545
InChIKey: FDGQSTZJBFJUBT-UHFFFAOYSA-N
SMILES: C1=NC2=C(N1)C(=O)N=CN2
Formula: C5H4N4O
Ion_mode: positive
Collision_energy: 10 eV
Comments: Sonnenburg Lab MS2 Library C18 positive method
Num Peaks: 10
55.02865,8
82.04077,17
92.02232,10
94.03995,25
95.93616,7
110.0348,49
116.49747,11
119.03533,76
136.9761,6
137.0457,1000

Name: HYPOXANTHINE
Precursor_mz: 137.0457868
Precursor_type: [M+H]+
Spectrum_type: MS2
Instrument_type: LC-ESI-QTOF
Instrument: Agilent qTOF 6545
InChIKey: FDGQSTZJBFJUBT-UHFFFAOYSA-N
SMILES: C1=NC2=C(N1)C(=O)N=CN2
Formula: C5H4N4O
Ion_mode: positive
Collision_energy: 20 eV
Comments: Sonnenburg Lab MS2 Library C18 positive method
Num Peaks: 18
55.02899,92
67.02806,75
82.03931,163
83.02256,10
92.02399,57
93.00656,13
94.03996,307
94.20107,6
109.04994,18
109.62087,6
110.03475,643
110.09039,12
110.36791,6
119.03472,740
119.07616,16
119.10558,5
120.01784,16
137.04577,1000

Name: HYPOXANTHINE
Precursor_mz: 137.0457868
Precursor_type: [M+H]+
Spectrum_type: MS2
Instrument_type: LC-ESI-QTOF
Instrument: Agilent qTOF 6545
InChIKey: FDGQSTZJBFJUBT-UHFFFAOYSA-N
SMILES: C1=NC2=C(N1)C(=O)N=CN2
Formula: C5H4N4O
Ion_mode: positive
Collision_energy: 40 eV
Comments: Sonnenburg Lab MS2 Library C18 positive method
Num Peaks: 30
38.00038,15
40.01985,11
43.0271,19
45.04454,7
53.0137,46
54.02012,22
55.02875,1000
55.05679,25
55.17803,13
55.5866,9
55.66716,10
65.01303,170
65.26516,11
65.31819,6
66.01956,13
67.02875,243
67.54416,10
77.01043,10
77.21436,7
82.03947,249
82.07305,11
83.02305,19
83.03389,6
92.0236,153
93.00826,30
94.03922,20
110.03427,40
119.03473,35
120.01749,18
137.0456,37

Name: PHENYLALANINE
Precursor_mz: 166.0862546
Precursor_type: [M+H]+
Spectrum_type: MS2
Instrument_type: LC-ESI-QTOF
Instrument: Agilent qTOF 6545
InChIKey: COLNVLDHVKWLRT-QMMMGPOBSA-N
SMILES: C1=CC=C(C=C1)CC(C(=O)O)N
Formula: C9H11NO2
Ion_mode: positive
Collision_energy: 10 eV
Comments: Sonnenburg Lab MS2 Library C18 positive method
Num Peaks: 9
93.0702,9
103.05553,33
107.04933,14
120.08226,1000
120.12434,40
120.14025,41
131.05143,28
149.06021,7
166.08753,24

Name: PHENYLALANINE
Precursor_mz: 166.0862546
Precursor_type: [M+H]+
Spectrum_type: MS2
Instrument_type: LC-ESI-QTOF
Instrument: Agilent qTOF 6545
InChIKey: COLNVLDHVKWLRT-QMMMGPOBSA-N
SMILES: C1=CC=C(C=C1)CC(C(=O)O)N
Formula: C9H11NO2
Ion_mode: positive
Collision_energy: 20 eV
Comments: Sonnenburg Lab MS2 Library C18 positive method
Num Peaks: 12
42.03405,6
54.03497,5
77.03925,16
79.05584,34
91.05596,36
93.07117,19
99.13954,6
103.05598,235
103.09428,7
107.05046,28
120.08214,1000
120.14018,40

Name: PHENYLALANINE
Precursor_mz: 166.0862546
Precursor_type: [M+H]+
Spectrum_type: MS2
Instrument_type: LC-ESI-QTOF
Instrument: Agilent qTOF 6545
InChIKey: COLNVLDHVKWLRT-QMMMGPOBSA-N
SMILES: C1=CC=C(C=C1)CC(C(=O)O)N
Formula: C9H11NO2
Ion_mode: positive
Collision_energy: 40 eV
Comments: Sonnenburg Lab MS2 Library C18 positive method
Num Peaks: 18
42.0345,30
51.02408,48
65.04026,30
72.93821,7
77.03979,1000
77.07308,38
77.09654,10
77.58639,6
79.05596,70
91.05598,157
93.07037,15
102.04858,20
103.05588,457
103.09527,12
105.05404,9
118.06647,28
119.07346,6
120.08287,41

Name: PHENYLALANINE
Precursor_mz: 166.0862546
Precursor_type: [M+H]+
Spectrum_type: MS2
Instrument_type: LC-ESI-QTOF
Instrument: Agilent qTOF 6545
InChIKey: COLNVLDHVKWLRT-QMMMGPOBSA-N
SMILES: C1=CC=C(C=C1)CC(C(=O)O)N
Formula: C9H11NO2
Ion_mode: positive
Collision_energy: 10 eV
Comments: Sonnenburg Lab MS2 Library C18 positive method
Num Peaks: 9
93.0702,9
103.05553,33
107.04933,14
120.08226,1000
120.12434,40
120.14025,41
131.05143,28
149.06021,7
166.08753,24

Name: PHENYLALANINE
Precursor_mz: 166.0862546
Precursor_type: [M+H]+
Spectrum_type: MS2
Instrument_type: LC-ESI-QTOF
Instrument: Agilent qTOF 6545
InChIKey: COLNVLDHVKWLRT-QMMMGPOBSA-N
SMILES: C1=CC=C(C=C1)CC(C(=O)O)N
Formula: C9H11NO2
Ion_mode: positive
Collision_energy: 20 eV
Comments: Sonnenburg Lab MS2 Library C18 positive method
Num Peaks: 12
42.03405,6
54.03497,5
77.03925,16
79.05584,34
91.05596,36
93.07117,19
99.13954,6
103.05598,235
103.09428,7
107.05046,28
120.08214,1000
120.14018,40

Name: PHENYLALANINE
Precursor_mz: 166.0862546
Precursor_type: [M+H]+
Spectrum_type: MS2
Instrument_type: LC-ESI-QTOF
Instrument: Agilent qTOF 6545
InChIKey: COLNVLDHVKWLRT-QMMMGPOBSA-N
SMILES: C1=CC=C(C=C1)CC(C(=O)O)N
Formula: C9H11NO2
Ion_mode: positive
Collision_energy: 40 eV
Comments: Sonnenburg Lab MS2 Library C18 positive method
Num Peaks: 18
42.0345,30
51.02408,48
65.04026,30
72.93821,7
77.03979,1000
77.07308,38
77.09654,10
77.58639,6
79.05596,70
91.05598,157
93.07037,15
102.04858,20
103.05588,457
103.09527,12
105.05404,9
118.06647,28
119.07346,6
120.08287,41

Name: 3,4-DIHYDROXY-PHENYLALANINE
Precursor_mz: 198.0760838
Precursor_type: [M+H]+
Spectrum_type: MS2
Instrument_type: LC-ESI-QTOF
Instrument: Agilent qTOF 6545
InChIKey: WTDRDQBEARUVNC-LURJTMIESA-N
SMILES: C1=CC(=C(C=C1CC(C(=O)O)N)O)O
Formula: C9H11NO4
Ion_mode: positive
Collision_energy: 10 eV
Comments: Sonnenburg Lab MS2 Library C18 positive method
Num Peaks: 32
93.03408,27
106.06344,85
106.13615,6
107.04816,139
109.02578,46
111.04124,62
115.95756,34
125.06047,48
134.05917,20
135.0439,111
135.47627,6
135.71094,8
139.03902,505
139.08373,7
139.53856,5
152.07085,1000
152.13653,22
152.15268,15
152.18052,11
152.23389,9
152.2952,6
152.33412,23
152.78075,6
153.05495,53
157.02181,15
157.07512,23
163.03856,84
181.04937,223
181.23779,9
181.31733,6
181.64065,9
198.0756,143

Name: 3,4-DIHYDROXY-PHENYLALANINE
Precursor_mz: 198.0760838
Precursor_type: [M+H]+
Spectrum_type: MS2
Instrument_type: LC-ESI-QTOF
Instrument: Agilent qTOF 6545
InChIKey: WTDRDQBEARUVNC-LURJTMIESA-N
SMILES: C1=CC(=C(C=C1CC(C(=O)O)N)O)O
Formula: C9H11NO4
Ion_mode: positive
Collision_energy: 20 eV
Comments: Sonnenburg Lab MS2 Library C18 positive method
Num Peaks: 29
44.04743,52
65.03766,26
77.03757,144
77.05588,13
91.05129,19
93.03346,395
93.05176,25
93.07131,15
106.0635,233
106.17836,8
107.04874,601
107.21514,14
109.02736,96
109.05051,8
111.04408,264
111.10294,11
119.04856,217
119.10046,5
134.05921,97
134.43884,10
135.04432,725
139.03825,585
139.98783,12
152.06994,1000
152.11976,14
152.28733,8
157.02004,15
163.04038,21
181.04794,71

Name: 3,4-DIHYDROXY-PHENYLALANINE
Precursor_mz: 198.0760838
Precursor_type: [M+H]+
Spectrum_type: MS2
Instrument_type: LC-ESI-QTOF
Instrument: Agilent qTOF 6545
InChIKey: WTDRDQBEARUVNC-LURJTMIESA-N
SMILES: C1=CC(=C(C=C1CC(C(=O)O)N)O)O
Formula: C9H11NO4
Ion_mode: positive
Collision_energy: 40 eV
Comments: Sonnenburg Lab MS2 Library C18 positive method
Num Peaks: 44
43.04082,38
55.01733,138
55.03148,12
60.98687,174
62.01408,85
63.02189,35
65.03822,890
65.0801,10
65.24238,10
65.29292,41
65.58244,12
71.00764,101
77.03822,599
77.07391,12
77.28443,26
78.0471,57
78.05836,18
79.05428,1000
79.08812,17
79.19013,20
81.0326,235
89.03928,316
89.07904,13
90.049,38
91.05125,118
93.03304,391
93.5513,18
104.04766,44
105.03165,144
105.04277,78
105.06343,6
106.06432,98
106.1427,21
107.04931,797
107.09078,10
107.10706,10
107.6798,21
109.02516,75
116.15123,68
117.0339,108
123.04487,107
134.05749,254
134.88239,12
135.04425,182

Name: GUANOSINE
Precursor_mz: 284.0989445
Precursor_type: [M+H]+
Spectrum_type: MS2
Instrument_type: LC-ESI-QTOF
Instrument: Agilent qTOF 6545
InChIKey: NYHBQMYGNKIUIF-UUOKFMHZSA-N
SMILES: C1=NC2=C(N1C3C(C(C(O3)CO)O)O)N=C(NC2=O)N
Formula: C10H13N5O5
Ion_mode: positive
Collision_energy: 10 eV
Comments: Sonnenburg Lab MS2 Library C18 positive method
Num Peaks: 3
135.03122,5
152.05762,1000
284.09963,9

Name: GUANOSINE
Precursor_mz: 284.0989445
Precursor_type: [M+H]+
Spectrum_type: MS2
Instrument_type: LC-ESI-QTOF
Instrument: Agilent qTOF 6545
InChIKey: NYHBQMYGNKIUIF-UUOKFMHZSA-N
SMILES: C1=NC2=C(N1C3C(C(C(O3)CO)O)O)N=C(NC2=O)N
Formula: C10H13N5O5
Ion_mode: positive
Collision_energy: 20 eV
Comments: Sonnenburg Lab MS2 Library C18 positive method
Num Peaks: 4
57.03407,5
110.03576,6
135.03087,25
152.05755,1000

Name: GUANOSINE
Precursor_mz: 284.0989445
Precursor_type: [M+H]+
Spectrum_type: MS2
Instrument_type: LC-ESI-QTOF
Instrument: Agilent qTOF 6545
InChIKey: NYHBQMYGNKIUIF-UUOKFMHZSA-N
SMILES: C1=NC2=C(N1C3C(C(C(O3)CO)O)O)N=C(NC2=O)N
Formula: C10H13N5O5
Ion_mode: positive
Collision_energy: 40 eV
Comments: Sonnenburg Lab MS2 Library C18 positive method
Num Peaks: 21
43.01807,12
43.02929,20
45.03408,15
55.01841,24
55.02947,23
57.03433,31
61.02923,11
69.03418,15
71.01345,12
73.02908,10
80.02553,10
82.04051,18
85.02908,9
93.00931,5
107.03622,21
109.0519,36
110.03578,340
134.04696,38
135.03114,1000
152.05788,875
153.04158,11

Name: 2'-DEOXYCYTIDINE 5'-MONOPHOSPHATE
Precursor_mz: 308.0642124
Precursor_type: [M+H]+
Spectrum_type: MS2
Instrument_type: LC-ESI-QTOF
Instrument: Agilent qTOF 6545
InChIKey: NCMVOABPESMRCP-SHYZEUOFSA-N
SMILES: C1C(C(OC1N2C=CC(=NC2=O)N)COP(=O)(O)O)O
Formula: C9H14N3O7P
Ion_mode: positive
Collision_energy: 10 eV
Comments: Sonnenburg Lab MS2 Library C18 positive method
Num Peaks: 2
81.03409,70
112.05119,1000

Name: 2'-DEOXYCYTIDINE 5'-MONOPHOSPHATE
Precursor_mz: 308.0642124
Precursor_type: [M+H]+
Spectrum_type: MS2
Instrument_type: LC-ESI-QTOF
Instrument: Agilent qTOF 6545
InChIKey: NCMVOABPESMRCP-SHYZEUOFSA-N
SMILES: C1C(C(OC1N2C=CC(=NC2=O)N)COP(=O)(O)O)O
Formula: C9H14N3O7P
Ion_mode: positive
Collision_energy: 20 eV
Comments: Sonnenburg Lab MS2 Library C18 positive method
Num Peaks: 3
81.03366,102
95.02378,10
112.05125,1000

Name: 2'-DEOXYCYTIDINE 5'-MONOPHOSPHATE
Precursor_mz: 308.0642124
Precursor_type: [M+H]+
Spectrum_type: MS2
Instrument_type: LC-ESI-QTOF
Instrument: Agilent qTOF 6545
InChIKey: NCMVOABPESMRCP-SHYZEUOFSA-N
SMILES: C1C(C(OC1N2C=CC(=NC2=O)N)COP(=O)(O)O)O
Formula: C9H14N3O7P
Ion_mode: positive
Collision_energy: 40 eV
Comments: Sonnenburg Lab MS2 Library C18 positive method
Num Peaks: 9
40.01698,6
42.03311,12
53.03896,30
67.02965,12
69.04526,38
81.03386,160
94.04042,50
95.02439,114
112.05135,1000

Name: VALINE
Precursor_mz: 118.0862546
Precursor_type: [M+H]+
Spectrum_type: MS2
Instrument_type: LC-ESI-QTOF
Instrument: Agilent qTOF 6545
InChIKey: KZSNJWFQEVHDMF-BYPYZUCNSA-N
SMILES: CC(C)C(C(=O)O)N
Formula: C5H11NO2
Ion_mode: positive
Collision_energy: 10 eV
Comments: Sonnenburg Lab MS2 Library C18 positive method
Num Peaks: 9
30.03347,6
55.05454,129
56.94234,5
57.05729,33
72.08071,1000
72.11312,41
72.12556,39
72.15944,6
118.08502,8

Name: VALINE
Precursor_mz: 118.0862546
Precursor_type: [M+H]+
Spectrum_type: MS2
Instrument_type: LC-ESI-QTOF
Instrument: Agilent qTOF 6545
InChIKey: KZSNJWFQEVHDMF-BYPYZUCNSA-N
SMILES: CC(C)C(C(=O)O)N
Formula: C5H11NO2
Ion_mode: positive
Collision_energy: 20 eV
Comments: Sonnenburg Lab MS2 Library C18 positive method
Num Peaks: 11
39.02289,17
45.03782,13
55.05442,1000
55.08288,34
55.45749,6
56.04939,35
57.05716,110
57.78175,5
59.04881,30
72.08099,736
72.11278,18

Name: VALINE
Precursor_mz: 118.0862546
Precursor_type: [M+H]+
Spectrum_type: MS2
Instrument_type: LC-ESI-QTOF
Instrument: Agilent qTOF 6545
InChIKey: KZSNJWFQEVHDMF-BYPYZUCNSA-N
SMILES: CC(C)C(C(=O)O)N
Formula: C5H11NO2
Ion_mode: positive
Collision_energy: 40 eV
Comments: Sonnenburg Lab MS2 Library C18 positive method
Num Peaks: 27
39.02289,222
39.04669,8
41.03872,253
42.03351,411
42.05913,7
44.04929,54
44.99723,70
45.03328,172
45.12652,6
53.03852,270
53.18823,15
55.05456,961
55.08292,28
55.26616,21
55.28945,24
55.44972,10
56.04975,680
56.07765,10
56.62281,13
57.05765,1000
57.08649,20
57.22956,13
57.34714,10
58.04089,15
59.04897,169
69.03425,21
72.08135,92

Name: VALINE
Precursor_mz: 118.0862546
Precursor_type: [M+H]+
Spectrum_type: MS2
Instrument_type: LC-ESI-QTOF
Instrument: Agilent qTOF 6545
InChIKey: KZSNJWFQEVHDMF-BYPYZUCNSA-N
SMILES: CC(C)C(C(=O)O)N
Formula: C5H11NO2
Ion_mode: positive
Collision_energy: 10 eV
Comments: Sonnenburg Lab MS2 Library C18 positive method
Num Peaks: 9
30.03347,6
55.05454,129
56.94234,5
57.05729,33
72.08071,1000
72.11312,41
72.12556,39
72.15944,6
118.08502,8

Name: VALINE
Precursor_mz: 118.0862546
Precursor_type: [M+H]+
Spectrum_type: MS2
Instrument_type: LC-ESI-QTOF
Instrument: Agilent qTOF 6545
InChIKey: KZSNJWFQEVHDMF-BYPYZUCNSA-N
SMILES: CC(C)C(C(=O)O)N
Formula: C5H11NO2
Ion_mode: positive
Collision_energy: 20 eV
Comments: Sonnenburg Lab MS2 Library C18 positive method
Num Peaks: 11
39.02289,17
45.03782,13
55.05442,1000
55.08288,34
55.45749,6
56.04939,35
57.05716,110
57.78175,5
59.04881,30
72.08099,736
72.11278,18

Name: VALINE
Precursor_mz: 118.0862546
Precursor_type: [M+H]+
Spectrum_type: MS2
Instrument_type: LC-ESI-QTOF
Instrument: Agilent qTOF 6545
InChIKey: KZSNJWFQEVHDMF-BYPYZUCNSA-N
SMILES: CC(C)C(C(=O)O)N
Formula: C5H11NO2
Ion_mode: positive
Collision_energy: 40 eV
Comments: Sonnenburg Lab MS2 Library C18 positive method
Num Peaks: 27
39.02289,222
39.04669,8
41.03872,253
42.03351,411
42.05913,7
44.04929,54
44.99723,70
45.03328,172
45.12652,6
53.03852,270
53.18823,15
55.05456,961
55.08292,28
55.26616,21
55.28945,24
55.44972,10
56.04975,680
56.07765,10
56.62281,13
57.05765,1000
57.08649,20
57.22956,13
57.34714,10
58.04089,15
59.04897,169
69.03425,21
72.08135,92

Name: HOMOSERINE
Precursor_mz: 120.0655192
Precursor_type: [M+H]+
Spectrum_type: MS2
Instrument_type: LC-ESI-QTOF
Instrument: Agilent qTOF 6545
InChIKey: UKAUYVFTDYCKQA-VKHMYHEASA-N
SMILES: C(CO)C(C(=O)O)N
Formula: C4H9NO3
Ion_mode: positive
Collision_energy: 10 eV
Comments: Sonnenburg Lab MS2 Library C18 positive method
Num Peaks: 8
44.05991,59
46.03881,7
56.06078,297
56.08896,7
74.0359,41
74.07267,1000
84.05654,24
102.06841,42

Name: HOMOSERINE
Precursor_mz: 120.0655192
Precursor_type: [M+H]+
Spectrum_type: MS2
Instrument_type: LC-ESI-QTOF
Instrument: Agilent qTOF 6545
InChIKey: UKAUYVFTDYCKQA-VKHMYHEASA-N
SMILES: C(CO)C(C(=O)O)N
Formula: C4H9NO3
Ion_mode: positive
Collision_energy: 20 eV
Comments: Sonnenburg Lab MS2 Library C18 positive method
Num Peaks: 12
37.038,5
44.05991,352
44.08529,9
44.09487,6
46.03977,26
56.02277,5
56.06089,1000
56.089,30
74.03589,45
74.07261,245
78.99744,6
84.05669,7

Name: HOMOSERINE
Precursor_mz: 120.0655192
Precursor_type: [M+H]+
Spectrum_type: MS2
Instrument_type: LC-ESI-QTOF
Instrument: Agilent qTOF 6545
InChIKey: UKAUYVFTDYCKQA-VKHMYHEASA-N
SMILES: C(CO)C(C(=O)O)N
Formula: C4H9NO3
Ion_mode: positive
Collision_energy: 40 eV
Comments: Sonnenburg Lab MS2 Library C18 positive method
Num Peaks: 12
43.05182,44
44.05962,399
44.08426,6
55.09413,6
55.97447,6
56.06084,1000
56.08929,18
56.16452,6
56.8802,7
58.07675,17
60.98472,11
74.03586,8

Name: ASPARAGINE
Precursor_mz: 133.0607681
Precursor_type: [M+H]+
Spectrum_type: MS2
Instrument_type: LC-ESI-QTOF
Instrument: Agilent qTOF 6545
InChIKey: DCXYFEDJOCDNAF-REOHCLBHSA-N
SMILES: C(C(C(=O)O)N)C(=O)N
Formula: C4H8N2O3
Ion_mode: positive
Collision_energy: 10 eV
Comments: Sonnenburg Lab MS2 Library C18 positive method
Num Peaks: 16
43.02707,26
44.05939,118
45.05531,19
46.0389,61
70.04051,76
74.03632,1000
74.06929,26
74.08186,24
74.18889,5
87.06833,434
88.05199,77
88.99416,11
89.00386,5
98.0363,26
105.00794,25
116.04885,73

Name: ASPARAGINE
Precursor_mz: 133.0607681
Precursor_type: [M+H]+
Spectrum_type: MS2
Instrument_type: LC-ESI-QTOF
Instrument: Agilent qTOF 6545
InChIKey: DCXYFEDJOCDNAF-REOHCLBHSA-N
SMILES: C(C(C(=O)O)N)C(=O)N
Formula: C4H8N2O3
Ion_mode: positive
Collision_energy: 20 eV
Comments: Sonnenburg Lab MS2 Library C18 positive method
Num Peaks: 17
43.02695,29
44.05987,164
44.14605,8
45.05533,8
46.03886,157
53.0125,19
60.05734,16
60.99886,20
70.04085,161
74.00927,12
74.03645,1000
74.06933,41
74.10772,6
74.14122,6
74.30874,8
87.06725,16
88.05308,8

Name: ASPARAGINE
Precursor_mz: 133.0607681
Precursor_type: [M+H]+
Spectrum_type: MS2
Instrument_type: LC-ESI-QTOF
Instrument: Agilent qTOF 6545
InChIKey: DCXYFEDJOCDNAF-REOHCLBHSA-N
SMILES: C(C(C(=O)O)N)C(=O)N
Formula: C4H8N2O3
Ion_mode: positive
Collision_energy: 40 eV
Comments: Sonnenburg Lab MS2 Library C18 positive method
Num Peaks: 12
31.82785,27
42.04462,345
43.02831,1000
44.02343,36
44.06004,534
45.05497,258
46.03891,301
53.01302,229
60.99876,182
61.02164,120
74.03583,511
74.06931,29

Name: PYRIDOXINE
Precursor_mz: 170.0811692
Precursor_type: [M+H]+
Spectrum_type: MS2
Instrument_type: LC-ESI-QTOF
Instrument: Agilent qTOF 6545
InChIKey: LXNHXLLTXMVWPM-UHFFFAOYSA-N
SMILES: CC1=NC=C(C(=C1O)CO)CO
Formula: C8H11NO3
Ion_mode: positive
Collision_energy: 10 eV
Comments: Sonnenburg Lab MS2 Library C18 positive method
Num Peaks: 7
77.03785,7
106.06495,5
124.07597,16
134.06021,197
134.10497,7
152.07071,1000
170.0814,179

Name: PYRIDOXINE
Precursor_mz: 170.0811692
Precursor_type: [M+H]+
Spectrum_type: MS2
Instrument_type: LC-ESI-QTOF
Instrument: Agilent qTOF 6545
InChIKey: LXNHXLLTXMVWPM-UHFFFAOYSA-N
SMILES: CC1=NC=C(C(=C1O)CO)CO
Formula: C8H11NO3
Ion_mode: positive
Collision_energy: 20 eV
Comments: Sonnenburg Lab MS2 Library C18 positive method
Num Peaks: 16
77.03898,21
79.05462,36
81.05792,20
82.06506,8
94.0653,7
96.08115,35
106.06559,50
109.05003,7
123.06765,19
124.07623,102
134.06059,1000
137.04963,8
150.05577,6
152.07056,356
152.11809,12
170.0824,5

Name: PYRIDOXINE
Precursor_mz: 170.0811692
Precursor_type: [M+H]+
Spectrum_type: MS2
Instrument_type: LC-ESI-QTOF
Instrument: Agilent qTOF 6545
InChIKey: LXNHXLLTXMVWPM-UHFFFAOYSA-N
SMILES: CC1=NC=C(C(=C1O)CO)CO
Formula: C8H11NO3
Ion_mode: positive
Collision_energy: 40 eV
Comments: Sonnenburg Lab MS2 Library C18 positive method
Num Peaks: 49
39.02287,39
40.03117,6
41.03899,17
42.03362,41
44.04917,8
51.02248,74
53.00174,10
53.03868,65
54.03374,36
55.01846,6
56.04937,20
65.03846,173
66.04633,61
67.04274,58
67.0545,42
68.01158,5
68.04834,12
69.07062,13
77.0387,1000
77.07183,34
78.03376,49
78.04475,23
79.05462,277
80.04987,424
80.09703,5
81.03269,15
81.05785,181
82.06554,26
91.04252,29
92.04889,7
93.0575,27
94.0653,100
95.04763,13
95.0739,29
96.08117,37
105.0568,6
106.06548,240
106.10471,6
106.36567,5
107.07245,61
108.04447,43
109.05128,8
122.06031,27
123.06827,28
124.07601,40
134.06065,315
134.10518,10
135.03249,10
137.04868,13

Name: TYROSINE
Precursor_mz: 182.0811692
Precursor_type: [M+H]+
Spectrum_type: MS2
Instrument_type: LC-ESI-QTOF
Instrument: Agilent qTOF 6545
InChIKey: OUYCCCASQSFEME-QMMMGPOBSA-N
SMILES: C1=CC(=CC=C1CC(C(=O)O)N)O
Formula: C9H11NO3
Ion_mode: positive
Collision_energy: 10 eV
Comments: Sonnenburg Lab MS2 Library C18 positive method
Num Peaks: 19
74.0071,6
91.0449,55
94.05551,9
95.03902,27
99.92625,7
103.04414,10
119.03972,157
121.05442,15
123.03493,342
123.07696,7
136.06638,1000
136.11048,29
136.30821,5
140.98912,6
147.03425,154
165.02551,5
165.04468,459
165.11175,8
182.07186,37

Name: TYROSINE
Precursor_mz: 182.0811692
Precursor_type: [M+H]+
Spectrum_type: MS2
Instrument_type: LC-ESI-QTOF
Instrument: Agilent qTOF 6545
InChIKey: OUYCCCASQSFEME-QMMMGPOBSA-N
SMILES: C1=CC(=CC=C1CC(C(=O)O)N)O
Formula: C9H11NO3
Ion_mode: positive
Collision_energy: 20 eV
Comments: Sonnenburg Lab MS2 Library C18 positive method
Num Peaks: 30
51.01437,20
65.03016,14
77.02984,69
81.06054,6
91.04538,968
91.08188,22
93.06052,22
94.05448,8
95.04025,369
95.07707,8
96.96247,10
99.92707,28
103.04535,66
107.03912,60
109.05629,33
109.38671,6
118.05602,37
119.0398,1000
119.08111,21
119.13047,6
121.0549,33
123.03484,863
123.0928,12
136.06624,990
136.11075,17
136.4495,8
137.04931,13
147.03413,112
147.56376,6
165.04284,42

Name: TYROSINE
Precursor_mz: 182.0811692
Precursor_type: [M+H]+
Spectrum_type: MS2
Instrument_type: LC-ESI-QTOF
Instrument: Agilent qTOF 6545
InChIKey: OUYCCCASQSFEME-QMMMGPOBSA-N
SMILES: C1=CC(=CC=C1CC(C(=O)O)N)O
Formula: C9H11NO3
Ion_mode: positive
Collision_energy: 40 eV
Comments: Sonnenburg Lab MS2 Library C18 positive method
Num Peaks: 28
41.03147,18
42.02575,9
43.00965,8
51.01514,46
53.03107,6
55.0095,5
55.93806,6
65.03067,282
67.0455,29
74.00693,6
76.02916,7
77.03004,543
77.07725,9
79.04565,25
91.04575,1000
91.08208,29
94.03162,18
95.0405,195
101.02763,8
103.04466,13
105.03145,11
106.05431,6
107.03982,131
117.0492,17
118.05647,5
119.03897,49
120.0372,5
123.03388,24

Name: NICOTINAMIDE MONONUCLEOTIDE
Precursor_mz: 335.0638781
Precursor_type: [M+H]+
Spectrum_type: MS2
Instrument_type: LC-ESI-QTOF
Instrument: Agilent qTOF 6545
InChIKey: DAYLJWODMCOQEW-TURQNECASA-N
SMILES: C1=CC(=C[N+](=C1)C2C(C(C(O2)COP(=O)(O)[O-])O)O)C(=O)N
Formula: C11H15N2O8P
Ion_mode: positive
Collision_energy: 10 eV
Comments: Sonnenburg Lab MS2 Library C18 positive method
Num Peaks: 9
97.0277,79
123.0555,1000
123.09782,26
123.13461,6
123.32637,10
123.5877,6
124.05943,6
294.79958,9
335.06034,21

Name: NICOTINAMIDE MONONUCLEOTIDE
Precursor_mz: 335.0638781
Precursor_type: [M+H]+
Spectrum_type: MS2
Instrument_type: LC-ESI-QTOF
Instrument: Agilent qTOF 6545
InChIKey: DAYLJWODMCOQEW-TURQNECASA-N
SMILES: C1=CC(=C[N+](=C1)C2C(C(C(O2)COP(=O)(O)[O-])O)O)C(=O)N
Formula: C11H15N2O8P
Ion_mode: positive
Collision_energy: 20 eV
Comments: Sonnenburg Lab MS2 Library C18 positive method
Num Peaks: 13
41.03856,21
69.03358,16
96.04393,13
97.02783,329
97.29176,11
97.68393,8
123.05552,1000
123.09754,28
123.25957,5
123.30775,12
138.12228,20
169.95295,7
220.88213,18

Name: NICOTINAMIDE MONONUCLEOTIDE
Precursor_mz: 335.0638781
Precursor_type: [M+H]+
Spectrum_type: MS2
Instrument_type: LC-ESI-QTOF
Instrument: Agilent qTOF 6545
InChIKey: DAYLJWODMCOQEW-TURQNECASA-N
SMILES: C1=CC(=C[N+](=C1)C2C(C(C(O2)COP(=O)(O)[O-])O)O)C(=O)N
Formula: C11H15N2O8P
Ion_mode: positive
Collision_energy: 40 eV
Comments: Sonnenburg Lab MS2 Library C18 positive method
Num Peaks: 17
41.03842,106
55.0183,38
59.04832,29
69.03229,7
78.03282,22
80.04911,122
97.02852,434
97.20601,7
97.47788,5
97.94053,6
123.05549,1000
123.09766,22
123.13006,10
123.33769,7
123.52998,12
123.6072,11
234.88293,20

Name: FOLIC ACID
Precursor_mz: 442.1469574
Precursor_type: [M+H]+
Spectrum_type: MS2
Instrument_type: LC-ESI-QTOF
Instrument: Agilent qTOF 6545
InChIKey: OVBPIULPVIDEAO-LBPRGKRZSA-N
SMILES: C1=CC(=CC=C1C(=O)NC(CCC(=O)O)C(=O)O)NCC2=CN=C3C(=N2)C(=O)NC(=N3)N
Formula: C19H19N7O6
Ion_mode: positive
Collision_energy: 10 eV
Comments: Sonnenburg Lab MS2 Library C18 positive method
Num Peaks: 13
120.0541,10
176.06641,8
267.10845,7
295.10471,1000
295.16967,23
295.19444,18
295.29738,8
295.31081,5
295.4088,5
296.10464,20
313.11361,6
328.83704,7
442.15155,6

Name: FOLIC ACID
Precursor_mz: 442.1469574
Precursor_type: [M+H]+
Spectrum_type: MS2
Instrument_type: LC-ESI-QTOF
Instrument: Agilent qTOF 6545
InChIKey: OVBPIULPVIDEAO-LBPRGKRZSA-N
SMILES: C1=CC(=CC=C1C(=O)NC(CCC(=O)O)C(=O)O)NCC2=CN=C3C(=N2)C(=O)NC(=N3)N
Formula: C19H19N7O6
Ion_mode: positive
Collision_energy: 20 eV
Comments: Sonnenburg Lab MS2 Library C18 positive method
Num Peaks: 12
30.74491,13
81.05515,5
120.05364,57
133.0593,6
176.06709,48
295.10454,1000
295.17106,28
295.19485,20
295.21395,6
295.31908,6
295.74565,6
296.10722,17

Name: FOLIC ACID
Precursor_mz: 442.1469574
Precursor_type: [M+H]+
Spectrum_type: MS2
Instrument_type: LC-ESI-QTOF
Instrument: Agilent qTOF 6545
InChIKey: OVBPIULPVIDEAO-LBPRGKRZSA-N
SMILES: C1=CC(=CC=C1C(=O)NC(CCC(=O)O)C(=O)O)NCC2=CN=C3C(=N2)C(=O)NC(=N3)N
Formula: C19H19N7O6
Ion_mode: positive
Collision_energy: 40 eV
Comments: Sonnenburg Lab MS2 Library C18 positive method
Num Peaks: 35
65.04585,25
69.0143,7
79.03793,15
81.05056,9
92.08909,21
97.04733,7
102.38336,16
106.04776,58
108.06383,63
120.0543,773
120.09596,15
120.13748,7
120.24398,13
120.47665,8
121.04958,12
134.04219,17
148.06895,15
149.05239,6
155.06788,5
168.06864,10
176.06657,1000
176.1161,21
176.18508,6
176.21898,8
176.25906,7
176.36485,8
176.46971,5
176.67897,9
250.08204,44
261.84258,7
278.1736,14
295.05295,6
295.10428,560
296.12267,11
314.92882,17

Name: LEUCINE
Precursor_mz: 132.1019047
Precursor_type: [M+H]+
Spectrum_type: MS2
Instrument_type: LC-ESI-QTOF
Instrument: Agilent qTOF 6545
InChIKey: ROHFNLRQFUQHCH-YFKPBYRVSA-N
SMILES: CC(C)CC(C(=O)O)N
Formula: C6H13NO2
Ion_mode: positive
Collision_energy: 10 eV
Comments: Sonnenburg Lab MS2 Library C18 positive method
Num Peaks: 4
43.05429,30
44.05037,64
86.09759,1000
132.10328,12

Name: LEUCINE
Precursor_mz: 132.1019047
Precursor_type: [M+H]+
Spectrum_type: MS2
Instrument_type: LC-ESI-QTOF
Instrument: Agilent qTOF 6545
InChIKey: ROHFNLRQFUQHCH-YFKPBYRVSA-N
SMILES: CC(C)CC(C(=O)O)N
Formula: C6H13NO2
Ion_mode: positive
Collision_energy: 20 eV
Comments: Sonnenburg Lab MS2 Library C18 positive method
Num Peaks: 13
30.03408,11
41.03904,85
43.05485,671
43.08039,23
44.05003,1000
44.08492,31
44.11185,5
55.0532,7
69.0706,58
73.02881,12
86.09746,455
86.13296,14
104.01074,6

Name: LEUCINE
Precursor_mz: 132.1019047
Precursor_type: [M+H]+
Spectrum_type: MS2
Instrument_type: LC-ESI-QTOF
Instrument: Agilent qTOF 6545
InChIKey: ROHFNLRQFUQHCH-YFKPBYRVSA-N
SMILES: CC(C)CC(C(=O)O)N
Formula: C6H13NO2
Ion_mode: positive
Collision_energy: 40 eV
Comments: Sonnenburg Lab MS2 Library C18 positive method
Num Peaks: 16
39.02361,111
41.03929,598
41.06348,20
41.27081,9
43.05474,950
43.0803,28
43.11468,5
43.11945,10
43.27329,11
44.0505,1000
44.07608,36
44.10416,8
44.12903,6
55.01767,42
55.05544,40
55.93532,10

Name: HOMOCYSTEINE
Precursor_mz: 136.0426755
Precursor_type: [M+H]+
Spectrum_type: MS2
Instrument_type: LC-ESI-QTOF
Instrument: Agilent qTOF 6545
InChIKey: FFFHZYDWPBMWHY-UHFFFAOYSA-N
SMILES: C(CS)C(C(=O)O)N
Formula: C4H9NO2S
Ion_mode: positive
Collision_energy: 10 eV
Comments: Sonnenburg Lab MS2 Library C18 positive method
Num Peaks: 14
44.04925,53
46.99428,5
56.05,270
56.07214,10
73.01019,69
74.02292,28
90.03775,1000
90.07416,18
90.08881,19
90.17757,6
90.46568,8
90.51528,5
107.94781,8
136.04445,34

Name: HOMOCYSTEINE
Precursor_mz: 136.0426755
Precursor_type: [M+H]+
Spectrum_type: MS2
Instrument_type: LC-ESI-QTOF
Instrument: Agilent qTOF 6545
InChIKey: FFFHZYDWPBMWHY-UHFFFAOYSA-N
SMILES: C(CS)C(C(=O)O)N
Formula: C4H9NO2S
Ion_mode: positive
Collision_energy: 20 eV
Comments: Sonnenburg Lab MS2 Library C18 positive method
Num Peaks: 18
44.04971,154
44.11107,10
46.99471,380
47.02048,8
47.07526,9
56.04985,1000
56.07803,28
56.09603,7
56.19234,7
56.36438,10
56.56021,10
56.70141,7
71.95214,39
72.55178,9
73.01129,114
90.01869,7
90.03733,168
107.04963,14

Name: HOMOCYSTEINE
Precursor_mz: 136.0426755
Precursor_type: [M+H]+
Spectrum_type: MS2
Instrument_type: LC-ESI-QTOF
Instrument: Agilent qTOF 6545
InChIKey: FFFHZYDWPBMWHY-UHFFFAOYSA-N
SMILES: C(CS)C(C(=O)O)N
Formula: C4H9NO2S
Ion_mode: positive
Collision_energy: 40 eV
Comments: Sonnenburg Lab MS2 Library C18 positive method
Num Peaks: 8
44.04966,163
44.9794,51
46.99518,1000
47.02283,9
47.46038,46
56.0497,937
56.07779,26
56.29659,26

Name: ALPHA-AMINOADIPIC ACID
Precursor_mz: 162.0760838
Precursor_type: [M+H]+
Spectrum_type: MS2
Instrument_type: LC-ESI-QTOF
Instrument: Agilent qTOF 6545
InChIKey: OYIFNHCXNCRBQI-BYPYZUCNSA-N
SMILES: C(CC(C(=O)O)N)CC(=O)O
Formula: C6H11NO4
Ion_mode: positive
Collision_energy: 10 eV
Comments: Sonnenburg Lab MS2 Library C18 positive method
Num Peaks: 9
55.01834,59
55.05428,13
56.04977,76
70.0652,46
98.06064,1000
99.04487,18
116.07113,535
144.06623,427
162.07649,136

Name: ALPHA-AMINOADIPIC ACID
Precursor_mz: 162.0760838
Precursor_type: [M+H]+
Spectrum_type: MS2
Instrument_type: LC-ESI-QTOF
Instrument: Agilent qTOF 6545
InChIKey: OYIFNHCXNCRBQI-BYPYZUCNSA-N
SMILES: C(CC(C(=O)O)N)CC(=O)O
Formula: C6H11NO4
Ion_mode: positive
Collision_energy: 20 eV
Comments: Sonnenburg Lab MS2 Library C18 positive method
Num Peaks: 14
43.05493,5
44.04975,12
55.01819,511
55.05481,66
56.04987,332
69.03434,5
70.06549,261
71.04958,16
73.02867,14
98.06058,1000
99.04407,13
116.07096,78
144.06628,17
162.05585,7

Name: ALPHA-AMINOADIPIC ACID
Precursor_mz: 162.0760838
Precursor_type: [M+H]+
Spectrum_type: MS2
Instrument_type: LC-ESI-QTOF
Instrument: Agilent qTOF 6545
InChIKey: OYIFNHCXNCRBQI-BYPYZUCNSA-N
SMILES: C(CC(C(=O)O)N)CC(=O)O
Formula: C6H11NO4
Ion_mode: positive
Collision_energy: 40 eV
Comments: Sonnenburg Lab MS2 Library C18 positive method
Num Peaks: 17
41.03874,15
42.03339,6
43.01732,6
43.04234,8
43.05435,25
44.04953,11
53.03853,9
54.03382,25
55.01817,1000
55.05538,49
56.04994,687
57.03336,6
68.05006,10
70.06533,142
73.02897,13
89.03924,8
98.06033,16

Name: NORADRENALINE
Precursor_mz: 170.0811692
Precursor_type: [M+H]+
Spectrum_type: MS2
Instrument_type: LC-ESI-QTOF
Instrument: Agilent qTOF 6545
InChIKey: SFLSHLFXELFNJZ-QMMMGPOBSA-N
SMILES: C1=CC(=C(C=C1C(CN)O)O)O
Formula: C8H11NO3
Ion_mode: positive
Collision_energy: 10 eV
Comments: Sonnenburg Lab MS2 Library C18 positive method
Num Peaks: 56
43.01794,57
51.02198,66
53.9391,70
55.05255,37
56.04756,153
60.04396,84
61.02805,134
69.95053,18
71.5046,8
71.98775,160
72.93745,39
79.05482,43
84.95873,79
86.0175,58
88.02247,105
94.9744,65
94.98855,126
95.05013,21
96.94537,12
97.94467,111
97.96524,23
98.05792,39
98.29565,10
98.60594,41
98.973,90
98.99624,10
100.9313,30
104.98245,217
106.0639,51
107.04972,391
107.10698,7
109.97064,55
113.06067,53
114.94684,108
116.97664,93
124.99974,87
127.02205,59
128.48415,9
128.98717,65
133.36198,18
134.06215,207
134.11744,29
134.31097,11
135.04445,199
135.31929,20
135.3395,8
140.06928,25
151.64943,29
152.03048,61
152.07173,1000
152.13763,7
152.19764,27
154.04308,42
155.25573,7
168.02283,41
169.90466,43

Name: NORADRENALINE
Precursor_mz: 170.0811692
Precursor_type: [M+H]+
Spectrum_type: MS2
Instrument_type: LC-ESI-QTOF
Instrument: Agilent qTOF 6545
InChIKey: SFLSHLFXELFNJZ-QMMMGPOBSA-N
SMILES: C1=CC(=C(C=C1C(CN)O)O)O
Formula: C8H11NO3
Ion_mode: positive
Collision_energy: 20 eV
Comments: Sonnenburg Lab MS2 Library C18 positive method
Num Peaks: 53
41.03875,375
42.1117,75
44.99145,104
52.94891,166
55.01935,64
56.04963,821
56.20545,21
56.96675,73
61.02765,130
61.04378,9
62.00619,72
63.99419,194
77.03847,504
77.06849,9
78.4073,49
79.05392,330
85.94575,120
88.02239,395
88.04959,27
88.98214,74
93.97255,41
94.96553,156
96.93958,56
96.97298,226
97.06292,131
97.10729,24
98.26067,27
98.45777,117
98.97291,43
102.63143,17
106.06546,261
107.04925,1000
107.08875,32
107.10498,10
107.29582,42
107.64774,40
107.80642,47
112.01006,68
115.20249,41
127.02255,21
129.86614,83
134.0603,397
135.04082,341
135.06481,108
135.76193,64
136.93228,151
140.0142,397
140.0775,18
142.99787,132
152.07244,202
157.98364,308
160.93154,19
168.03009,35

Name: NORADRENALINE
Precursor_mz: 170.0811692
Precursor_type: [M+H]+
Spectrum_type: MS2
Instrument_type: LC-ESI-QTOF
Instrument: Agilent qTOF 6545
InChIKey: SFLSHLFXELFNJZ-QMMMGPOBSA-N
SMILES: C1=CC(=C(C=C1C(CN)O)O)O
Formula: C8H11NO3
Ion_mode: positive
Collision_energy: 40 eV
Comments: Sonnenburg Lab MS2 Library C18 positive method
Num Peaks: 42
41.03859,211
41.05197,17
51.02211,330
51.04411,17
52.94833,156
53.03909,404
53.9385,145
55.05286,348
55.08567,8
55.93487,231
56.04946,315
56.07812,13
56.12556,17
56.96442,428
57.00541,11
58.01774,144
58.99424,447
59.03585,20
62.94717,56
70.71676,91
70.99528,114
71.93096,83
72.93741,213
73.01162,161
76.96218,96
77.03818,1000
77.07154,38
77.33493,67
79.05506,237
82.06433,200
89.03778,158
98.01678,340
98.03745,50
101.00466,138
104.04917,407
104.1024,14
107.04942,83
107.51799,20
118.92095,515
118.96291,19
137.90316,389
137.94927,10

Name: THEOPHYLLINE
Precursor_mz: 181.0720015
Precursor_type: [M+H]+
Spectrum_type: MS2
Instrument_type: LC-ESI-QTOF
Instrument: Agilent qTOF 6545
InChIKey: ZFXYFBGIUFBOJW-UHFFFAOYSA-N
SMILES: CN1C2=C(C(=O)N(C1=O)C)NC=N2
Formula: C7H8N4O2
Ion_mode: positive
Collision_energy: 10 eV
Comments: Sonnenburg Lab MS2 Library C18 positive method
Num Peaks: 20
42.04223,21
69.05451,63
93.02358,5
94.05126,5
96.06686,25
108.06835,64
111.96393,8
120.06844,37
124.06289,1000
124.10567,11
124.26201,10
124.32037,16
124.39307,5
124.48281,14
137.09523,12
139.97745,17
140.06709,9
148.92789,19
149.06823,26
150.97822,9

Name: THEOPHYLLINE
Precursor_mz: 181.0720015
Precursor_type: [M+H]+
Spectrum_type: MS2
Instrument_type: LC-ESI-QTOF
Instrument: Agilent qTOF 6545
InChIKey: ZFXYFBGIUFBOJW-UHFFFAOYSA-N
SMILES: CN1C2=C(C(=O)N(C1=O)C)NC=N2
Formula: C7H8N4O2
Ion_mode: positive
Collision_energy: 20 eV
Comments: Sonnenburg Lab MS2 Library C18 positive method
Num Peaks: 27
42.04252,112
55.03797,10
56.05934,21
69.05524,186
72.99578,11
77.02773,8
83.03333,21
94.05187,11
96.06774,222
106.05169,6
109.03734,11
109.0772,8
110.08121,8
111.02358,11
122.07214,6
124.06338,1000
124.12247,24
124.22032,6
124.29982,9
124.3552,6
124.40467,7
125.9689,8
131.00342,8
133.01787,11
137.094,30
149.05818,8
163.07707,35

Name: THEOPHYLLINE
Precursor_mz: 181.0720015
Precursor_type: [M+H]+
Spectrum_type: MS2
Instrument_type: LC-ESI-QTOF
Instrument: Agilent qTOF 6545
InChIKey: ZFXYFBGIUFBOJW-UHFFFAOYSA-N
SMILES: CN1C2=C(C(=O)N(C1=O)C)NC=N2
Formula: C7H8N4O2
Ion_mode: positive
Collision_energy: 40 eV
Comments: Sonnenburg Lab MS2 Library C18 positive method
Num Peaks: 47
41.03404,17
42.04246,1000
42.06679,23
42.08431,10
42.16054,18
42.18126,7
42.204,15
42.25625,14
54.0306,44
54.04324,28
54.95612,37
55.03668,13
55.40522,8
66.03183,18
67.0391,29
67.1017,12
67.44268,6
68.04702,33
68.16756,10
69.05503,875
69.08796,14
69.26227,7
69.29388,5
69.40963,11
70.01042,7
78.97684,29
79.03895,59
79.0563,10
81.05574,100
81.07405,5
81.18672,8
82.02793,16
82.06258,10
83.03476,8
93.44692,12
94.05204,38
96.06768,139
96.08737,8
96.24411,7
96.91339,8
105.00645,20
109.03908,90
110.08162,35
121.06345,74
121.22851,13
122.6049,7
124.06357,136

Name: 2,6-DIAMINOHEPTANEDIOIC ACID
Precursor_mz: 191.1026329
Precursor_type: [M+H]+
Spectrum_type: MS2
Instrument_type: LC-ESI-QTOF
Instrument: Agilent qTOF 6545
InChIKey: GMKMEZVLHJARHF-WHFBIAKZSA-N
SMILES: C(CC(C(=O)O)N)CC(C(=O)O)N
Formula: C7H14N2O4
Ion_mode: positive
Collision_energy: 10 eV
Comments: Sonnenburg Lab MS2 Library C18 positive method
Num Peaks: 16
55.05262,15
56.0485,5
67.05364,15
82.06394,148
82.2019,6
84.08078,42
100.07424,7
112.07452,6
128.05028,8
128.07019,1000
128.11276,29
145.09582,17
155.08138,16
173.09248,29
174.07512,39
191.10343,184

Name: 2,6-DIAMINOHEPTANEDIOIC ACID
Precursor_mz: 191.1026329
Precursor_type: [M+H]+
Spectrum_type: MS2
Instrument_type: LC-ESI-QTOF
Instrument: Agilent qTOF 6545
InChIKey: GMKMEZVLHJARHF-WHFBIAKZSA-N
SMILES: C(CC(C(=O)O)N)CC(C(=O)O)N
Formula: C7H14N2O4
Ion_mode: positive
Collision_energy: 20 eV
Comments: Sonnenburg Lab MS2 Library C18 positive method
Num Peaks: 25
42.03228,17
55.05307,73
55.20197,5
56.04887,74
82.04503,27
82.06441,921
82.1003,20
82.12452,9
82.15168,7
82.18996,6
83.0489,28
84.08008,268
84.11467,7
84.48333,7
100.07342,33
100.26455,12
110.05838,51
116.05232,7
128.07018,1000
128.11254,25
128.14577,8
128.17563,5
128.33178,6
138.0526,13
175.07606,27

Name: 2,6-DIAMINOHEPTANEDIOIC ACID
Precursor_mz: 191.1026329
Precursor_type: [M+H]+
Spectrum_type: MS2
Instrument_type: LC-ESI-QTOF
Instrument: Agilent qTOF 6545
InChIKey: GMKMEZVLHJARHF-WHFBIAKZSA-N
SMILES: C(CC(C(=O)O)N)CC(C(=O)O)N
Formula: C7H14N2O4
Ion_mode: positive
Collision_energy: 40 eV
Comments: Sonnenburg Lab MS2 Library C18 positive method
Num Peaks: 22
41.03726,49
54.03261,16
55.02424,20
55.05344,1000
55.08468,34
55.1828,12
55.33534,6
56.04901,588
56.07676,22
56.09865,9
56.35047,6
57.0334,27
65.03739,20
67.04266,31
68.04863,22
74.02172,14
80.04854,34
82.06414,351
82.09869,5
82.36198,5
84.08069,87
102.05112,21

Name: CAFFEINE
Precursor_mz: 195.0876516
Precursor_type: [M+H]+
Spectrum_type: MS2
Instrument_type: LC-ESI-QTOF
Instrument: Agilent qTOF 6545
InChIKey: RYYVLZVUVIJVGH-UHFFFAOYSA-N
SMILES: CN1C=NC2=C1C(=O)N(C(=O)N2C)C
Formula: C8H10N4O2
Ion_mode: positive
Collision_energy: 10 eV
Comments: Sonnenburg Lab MS2 Library C18 positive method
Num Peaks: 5
42.03344,7
110.07075,11
138.06742,204
138.11103,5
195.08866,1000

Name: CAFFEINE
Precursor_mz: 195.0876516
Precursor_type: [M+H]+
Spectrum_type: MS2
Instrument_type: LC-ESI-QTOF
Instrument: Agilent qTOF 6545
InChIKey: RYYVLZVUVIJVGH-UHFFFAOYSA-N
SMILES: CN1C=NC2=C1C(=O)N(C(=O)N2C)C
Formula: C8H10N4O2
Ion_mode: positive
Collision_energy: 20 eV
Comments: Sonnenburg Lab MS2 Library C18 positive method
Num Peaks: 16
42.03395,106
53.01381,5
56.0497,14
69.04497,76
83.06049,51
108.05566,6
109.03992,16
110.07176,203
122.07086,5
123.04407,22
138.06666,1000
138.11093,37
138.14118,11
138.15719,7
139.07009,6
195.08864,248

Name: CAFFEINE
Precursor_mz: 195.0876516
Precursor_type: [M+H]+
Spectrum_type: MS2
Instrument_type: LC-ESI-QTOF
Instrument: Agilent qTOF 6545
InChIKey: RYYVLZVUVIJVGH-UHFFFAOYSA-N
SMILES: CN1C=NC2=C1C(=O)N(C(=O)N2C)C
Formula: C8H10N4O2
Ion_mode: positive
Collision_energy: 40 eV
Comments: Sonnenburg Lab MS2 Library C18 positive method
Num Peaks: 38
42.03397,1000
42.06865,26
42.18409,7
42.40542,8
42.41233,6
44.05121,31
53.01408,13
53.998,28
54.02122,34
54.03414,95
55.04192,39
56.0503,207
57.04513,23
67.02995,27
68.01317,14
68.03735,59
68.09162,7
69.02111,18
69.04505,212
69.20861,7
81.04498,98
82.01612,9
82.02935,15
82.05256,41
83.06053,367
95.04722,13
97.03926,35
106.04059,9
108.05644,26
108.90633,11
109.0409,57
110.07239,94
121.04064,14
123.02148,19
123.04413,298
123.08432,7
138.06707,134
148.03537,6

Name: DEOXYCYTIDINE
Precursor_mz: 228.0978819
Precursor_type: [M+H]+
Spectrum_type: MS2
Instrument_type: LC-ESI-QTOF
Instrument: Agilent qTOF 6545
InChIKey: CKTSBUTUHBMZGZ-SHYZEUOFSA-N
SMILES: C1C(C(OC1N2C=CC(=NC2=O)N)CO)O
Formula: C9H13N3O4
Ion_mode: positive
Collision_energy: 10 eV
Comments: Sonnenburg Lab MS2 Library C18 positive method
Num Peaks: 10
67.0298,7
73.02774,15
95.02147,5
112.05101,1000
112.0907,25
112.11674,9
112.22104,6
113.0457,7
117.05319,24
183.9617,5

Name: DEOXYCYTIDINE
Precursor_mz: 228.0978819
Precursor_type: [M+H]+
Spectrum_type: MS2
Instrument_type: LC-ESI-QTOF
Instrument: Agilent qTOF 6545
InChIKey: CKTSBUTUHBMZGZ-SHYZEUOFSA-N
SMILES: C1C(C(OC1N2C=CC(=NC2=O)N)CO)O
Formula: C9H13N3O4
Ion_mode: positive
Collision_energy: 20 eV
Comments: Sonnenburg Lab MS2 Library C18 positive method
Num Peaks: 13
43.053,7
67.02944,8
68.01118,5
69.04472,15
71.04814,6
72.93776,13
73.02756,26
81.03406,9
95.02325,34
99.04226,12
112.05097,1000
112.09076,25
117.056,34

Name: DEOXYCYTIDINE
Precursor_mz: 228.0978819
Precursor_type: [M+H]+
Spectrum_type: MS2
Instrument_type: LC-ESI-QTOF
Instrument: Agilent qTOF 6545
InChIKey: CKTSBUTUHBMZGZ-SHYZEUOFSA-N
SMILES: C1C(C(OC1N2C=CC(=NC2=O)N)CO)O
Formula: C9H13N3O4
Ion_mode: positive
Collision_energy: 40 eV
Comments: Sonnenburg Lab MS2 Library C18 positive method
Num Peaks: 30
40.01836,32
41.03833,59
42.03321,53
43.02966,5
43.05461,59
45.03343,161
51.99703,19
52.01793,56
52.06674,9
53.03886,24
57.0333,31
58.06544,31
67.02743,17
67.69304,8
68.01309,133
69.0166,9
69.04464,186
69.07522,9
71.04746,16
72.93699,13
73.03031,10
94.04009,254
94.06774,14
95.02384,551
95.06097,7
95.15431,8
95.25319,6
95.50374,5
112.05093,1000
112.09098,18

Name: GLUCOSAMINE 6-PHOSPHATE
Precursor_mz: 260.052979
Precursor_type: [M+H]+
Spectrum_type: MS2
Instrument_type: LC-ESI-QTOF
Instrument: Agilent qTOF 6545
InChIKey: XHMJOUIAFHJHBW-IVMDWMLBSA-N
SMILES: C(C1C(C(C(C(O1)O)N)O)O)OP(=O)(O)O
Formula: C6H14NO8P
Ion_mode: positive
Collision_energy: 10 eV
Comments: Sonnenburg Lab MS2 Library C18 positive method
Num Peaks: 28
53.03795,8
68.04961,13
72.04371,47
80.04692,7
81.03233,12
84.04334,90
96.04426,6
98.05978,77
98.98274,30
108.04424,107
109.0276,58
114.05239,9
116.06857,8
126.05412,1000
126.09625,17
126.11472,18
126.12585,6
127.05694,8
144.06511,205
162.07341,5
171.00557,15
178.0248,7
188.99213,10
206.02106,309
218.9338,8
224.03108,99
242.0395,30
260.05516,9

Name: GLUCOSAMINE 6-PHOSPHATE
Precursor_mz: 260.052979
Precursor_type: [M+H]+
Spectrum_type: MS2
Instrument_type: LC-ESI-QTOF
Instrument: Agilent qTOF 6545
InChIKey: XHMJOUIAFHJHBW-IVMDWMLBSA-N
SMILES: C(C1C(C(C(C(O1)O)N)O)O)OP(=O)(O)O
Formula: C6H14NO8P
Ion_mode: positive
Collision_energy: 20 eV
Comments: Sonnenburg Lab MS2 Library C18 positive method
Num Peaks: 55
41.03782,51
43.0173,28
43.05225,12
44.04862,52
45.03217,21
53.03838,15
54.0334,8
55.01562,14
55.05382,5
56.04855,40
57.03334,20
57.05776,20
58.02746,25
60.04257,7
65.03729,41
68.04786,30
69.0321,25
70.04229,9
70.06425,28
72.0433,89
80.04916,127
81.03288,122
81.2908,7
82.0279,21
84.04356,366
84.08066,7
84.12017,5
85.02747,29
85.05149,17
86.05816,12
96.04337,35
97.02747,7
97.04964,14
98.05967,371
98.09798,6
98.12158,6
98.98402,121
99.38287,6
100.03428,6
108.04366,491
108.08359,9
109.0281,154
114.05304,17
116.06935,12
126.03282,5
126.05435,1000
126.09681,14
126.26614,6
140.99561,35
144.0651,119
152.99107,14
188.00782,6
188.99158,33
206.02255,44
224.03001,20

Name: GLUCOSAMINE 6-PHOSPHATE
Precursor_mz: 260.052979
Precursor_type: [M+H]+
Spectrum_type: MS2
Instrument_type: LC-ESI-QTOF
Instrument: Agilent qTOF 6545
InChIKey: XHMJOUIAFHJHBW-IVMDWMLBSA-N
SMILES: C(C1C(C(C(C(O1)O)N)O)O)OP(=O)(O)O
Formula: C6H14NO8P
Ion_mode: positive
Collision_energy: 40 eV
Comments: Sonnenburg Lab MS2 Library C18 positive method
Num Peaks: 88
41.03793,179
42.03257,118
43.01684,464
43.04265,6
43.05292,32
43.38987,11
44.01266,133
44.04861,98
44.19701,18
44.61592,5
45.03274,32
53.00043,27
53.03799,827
53.07636,9
53.10674,6
53.35091,9
54.04779,11
55.01676,121
55.0412,83
55.05351,279
55.27222,19
55.34296,5
55.70285,9
55.93367,24
56.04863,437
56.07691,9
56.21231,8
57.03213,25
57.19377,11
58.0287,67
58.0638,53
58.79579,15
60.04355,301
60.98589,18
61.02715,131
61.15425,9
65.03759,58
67.04223,57
68.04776,26
69.03242,232
69.0568,26
70.02782,21
70.06403,507
72.04371,305
72.07761,9
78.03328,21
79.04175,34
80.02485,12
80.04897,771
80.08284,15
80.24453,10
80.84139,8
80.97239,139
81.03269,291
82.02857,14
82.34357,7
83.03497,61
83.95138,9
84.04387,520
84.07817,12
84.26201,10
84.49531,16
84.95905,9
85.02732,198
85.35656,5
87.02816,34
95.72778,6
96.04213,28
97.02741,78
97.05186,78
98.05927,523
98.09829,7
98.42551,11
98.57725,7
98.98318,1000
99.04012,14
99.50075,8
100.03848,22
100.10474,10
108.04385,318
108.08329,6
109.02894,167
109.10077,8
122.98206,43
126.0527,59
136.01455,34
140.99513,63
178.02265,7

Name: UROCANIC ACID
Precursor_mz: 139.0502034
Precursor_type: [M+H]+
Spectrum_type: MS2
Instrument_type: LC-ESI-QTOF
Instrument: Agilent qTOF 6545
InChIKey: LOIYMIARKYCTBW-OWOJBTEDSA-N
SMILES: C1=C(NC=N1)C=CC(=O)O
Formula: C6H6N2O2
Ion_mode: positive
Collision_energy: 10 eV
Comments: Sonnenburg Lab MS2 Library C18 positive method
Num Peaks: 119
32.01872,6
34.99284,12
44.97829,23
45.03345,18
48.00225,8
51.9784,12
53.47191,54
53.90605,7
55.05275,8
58.98793,86
59.48749,46
59.98555,109
60.00096,13
60.4857,23
60.95676,30
60.98422,220
61.01021,304
61.03872,138
61.2418,7
61.48249,6
62.01696,20
62.12879,9
62.98963,20
63.0141,28
63.99696,44
65.03841,18
67.47343,19
68.4946,21
69.98964,122
71.55775,6
73.02653,12
76.93101,12
76.99736,15
77.94084,9
78.01129,71
78.99628,48
79.02093,1000
79.05443,13
79.12266,5
79.21974,5
80.02473,16
81.07847,6
83.97044,7
90.00671,33
90.45323,21
90.48252,144
90.94693,10
90.98018,125
91.0,47
91.48034,301
91.51599,5
91.5858,7
91.63573,7
91.98348,104
92.00695,24
92.08195,9
92.47926,725
92.51613,21
92.53933,6
92.62984,8
92.65001,8
92.67015,6
92.68312,5
92.74671,5
92.98093,44
96.02107,7
97.99412,49
98.02087,8
98.49518,45
98.9928,113
99.4939,156
99.50879,37
99.89044,6
99.99122,534
100.00412,473
100.04279,13
100.10669,5
100.16043,6
100.4906,45
100.54729,9
100.68669,7
100.98756,40
101.01198,35
101.48473,271
101.52172,12
101.92286,8
101.98704,35
104.95716,28
105.96806,11
107.0056,13
107.99852,11
108.99461,74
109.00915,138
109.05072,5
109.29765,5
109.5111,30
109.66844,7
110.48871,27
114.98409,22
115.0003,33
116.90969,49
118.90632,17
119.9145,7
120.90477,18
120.98949,26
121.03014,40
122.49453,35
122.97839,6
123.00358,12
123.97563,66
124.00568,35
131.49895,36
134.91915,14
135.92189,7
135.9462,6
136.94907,17
137.91833,25
138.99943,236
139.048,25

Name: UROCANIC ACID
Precursor_mz: 139.0502034
Precursor_type: [M+H]+
Spectrum_type: MS2
Instrument_type: LC-ESI-QTOF
Instrument: Agilent qTOF 6545
InChIKey: LOIYMIARKYCTBW-OWOJBTEDSA-N
SMILES: C1=C(NC=N1)C=CC(=O)O
Formula: C6H6N2O2
Ion_mode: positive
Collision_energy: 20 eV
Comments: Sonnenburg Lab MS2 Library C18 positive method
Num Peaks: 100
43.98296,19
44.97917,13
44.99202,7
45.03265,16
45.98603,23
46.99522,42
51.47485,49
51.97447,27
52.47352,20
53.47256,39
56.94321,9
56.96366,49
57.93555,29
58.93118,6
58.98743,312
59.02965,6
59.48928,94
59.92908,23
59.96055,12
59.98582,236
60.01785,6
60.48658,85
60.95768,24
60.9843,1000
61.01061,198
61.039,128
61.0705,8
61.10048,6
61.11407,5
61.48655,26
61.53313,6
62.01753,121
62.47686,7
62.92861,7
62.99002,66
63.02084,8
63.99719,180
64.36984,9
64.53172,9
64.64342,7
64.98528,23
64.9958,10
65.03899,17
66.47588,23
67.99285,160
68.4935,58
68.99146,49
69.98931,226
72.93733,31
73.49197,23
74.48877,45
74.98731,15
76.93155,36
78.01283,34
78.36895,6
78.99755,11
79.02092,472
79.14917,5
79.31783,8
79.33886,10
80.02272,21
80.94433,19
82.49314,24
82.98516,21
82.99208,19
83.47201,12
83.49267,26
84.96679,36
85.02803,16
87.95522,9
89.484,16
90.94546,20
90.97872,133
91.00058,46
91.48042,34
91.50002,15
91.98776,32
92.47899,122
92.49322,113
92.98787,21
93.04218,10
95.04956,11
98.97508,43
100.00598,84
100.48517,41
100.5054,19
100.98015,27
101.50098,12
101.99884,19
104.95799,25
105.96477,39
106.52191,6
106.94526,23
118.90461,6
120.99091,63
122.96774,56
123.97496,10
138.91804,9
138.99953,48
139.04931,7

Name: UROCANIC ACID
Precursor_mz: 139.0502034
Precursor_type: [M+H]+
Spectrum_type: MS2
Instrument_type: LC-ESI-QTOF
Instrument: Agilent qTOF 6545
InChIKey: LOIYMIARKYCTBW-OWOJBTEDSA-N
SMILES: C1=C(NC=N1)C=CC(=O)O
Formula: C6H6N2O2
Ion_mode: positive
Collision_energy: 40 eV
Comments: Sonnenburg Lab MS2 Library C18 positive method
Num Peaks: 121
35.98006,30
39.02295,61
39.96125,15
43.95472,189
43.98273,38
44.01204,45
44.29839,12
44.96128,57
44.97905,119
44.98963,38
45.98543,38
46.44532,6
46.74655,5
46.9754,16
46.99461,293
48.99163,20
50.03339,13
50.97224,250
50.99903,6
51.47572,300
51.93882,8
51.96933,175
52.09671,9
52.11677,10
52.47317,363
52.50102,11
52.96898,497
53.0068,6
53.03854,33
53.08322,9
53.47223,1000
53.48774,115
53.50997,9
53.51829,7
53.57422,5
53.59579,16
53.72184,6
53.94122,6
53.97456,44
54.32133,11
55.93514,30
55.95763,27
56.94201,26
56.96499,73
57.93318,46
58.93384,43
58.98757,52
59.9283,34
59.94964,122
59.95907,46
59.98499,82
60.14824,12
60.95724,211
60.98583,552
61.01013,149
61.03832,38
61.26356,15
61.48055,130
61.97691,26
62.01704,156
62.47779,139
62.98943,390
63.02195,23
63.03253,10
63.07449,7
63.08829,7
63.14993,7
63.16283,6
63.29269,15
63.35629,7
63.53896,6
63.99765,443
64.0136,75
64.13636,12
64.97358,29
64.98518,147
65.03792,17
65.47797,116
65.52052,5
65.5433,8
65.99294,8
66.03393,35
66.05057,6
66.47437,34
66.97607,71
67.01755,5
67.47609,242
67.99166,71
68.00855,7
70.95616,6
71.92734,28
72.93663,73
73.93723,18
74.97163,6
75.0258,7
75.93511,30
76.93423,21
76.96286,72
77.03894,29
77.26038,6
78.01292,85
78.03197,7
78.99735,60
79.02065,79
80.00932,18
80.96318,47
83.47996,40
87.95567,35
88.96374,14
88.99383,14
89.92335,46
90.97898,60
91.91996,40
92.38229,6
93.28959,6
102.9995,11
104.97157,10
105.9658,38
107.94584,30
120.91797,25
122.9553,27

Name: TAUROLITHOCHOLIC ACID
Precursor_mz: 484.3091205
Precursor_type: [M+H]+
Spectrum_type: MS2
Instrument_type: LC-ESI-QTOF
Instrument: Agilent qTOF 6545
InChIKey: QBYUNVOYXHFVKC-GBURMNQMSA-N
SMILES: CC(CCC(=O)NCCS(=O)(=O)O)C1CCC2C1(CCC3C2CCC4C3(CCC(C4)O)C)C
Formula: C26H45NO5S
Ion_mode: positive
Collision_energy: 10 eV
Comments: Sonnenburg Lab MS2 Library C18 positive method
Num Peaks: 61
55.01473,11
57.06602,18
71.72686,7
85.09442,17
109.09482,15
125.12995,9
126.01416,36
149.12611,31
177.09842,27
207.11431,18
207.20414,21
213.35607,7
222.07375,13
225.1063,86
229.20675,6
248.26813,6
253.20909,9
263.19201,12
263.23672,10
276.11533,5
302.13115,31
304.1499,8
311.67392,8
322.23243,6
323.22654,17
340.76296,18
341.2802,57
356.17799,18
370.20493,6
371.29034,8
375.86959,28
395.2003,86
396.45564,6
397.25559,6
402.17192,16
403.30714,13
407.93699,13
410.1176,17
443.26499,78
449.30828,22
458.67265,25
466.14417,6
466.25671,7
466.29368,1000
466.42422,10
466.45753,7
466.50147,6
466.6388,9
466.75209,7
466.81993,6
467.08777,6
467.21565,10
467.31166,21
467.35178,98
467.40122,17
467.46873,11
471.16682,9
484.16145,12
484.22223,8
484.27105,13
484.3098,39

Name: TAUROLITHOCHOLIC ACID
Precursor_mz: 484.3091205
Precursor_type: [M+H]+
Spectrum_type: MS2
Instrument_type: LC-ESI-QTOF
Instrument: Agilent qTOF 6545
InChIKey: QBYUNVOYXHFVKC-GBURMNQMSA-N
SMILES: CC(CCC(=O)NCCS(=O)(=O)O)C1CCC2C1(CCC3C2CCC4C3(CCC(C4)O)C)C
Formula: C26H45NO5S
Ion_mode: positive
Collision_energy: 20 eV
Comments: Sonnenburg Lab MS2 Library C18 positive method
Num Peaks: 123
43.0495,6
57.06464,32
71.08047,45
81.06314,29
85.09599,63
86.09073,53
89.05427,48
93.06411,56
95.07962,58
97.05835,48
99.0414,73
101.05782,21
113.05273,17
123.10645,39
126.01681,461
126.05941,8
126.41528,9
126.56379,9
133.08066,113
137.12712,54
147.10886,9
149.12768,81
149.72475,8
159.111,23
161.12399,9
163.143,102
165.11912,25
169.08175,32
174.14235,54
174.17109,5
175.1421,40
177.10518,54
177.1221,37
185.1314,8
187.07217,19
187.14192,73
191.13628,49
191.17584,11
194.04484,15
206.07826,22
208.05525,22
208.43115,14
209.11391,18
212.05379,22
213.15414,10
217.18887,29
223.29834,32
225.02955,16
225.10694,147
225.14356,41
225.37019,8
229.18688,23
229.21209,50
233.14804,13
235.19522,11
249.10177,19
259.20649,35
261.18226,36
262.1057,31
267.204,24
267.26101,35
277.20753,10
281.23735,25
283.17405,17
290.34194,9
295.09796,31
296.23954,23
300.12131,15
300.14026,14
300.88026,8
302.13584,59
304.15293,7
305.04744,9
316.15003,58
323.22026,35
323.27255,129
323.34402,5
323.51437,7
323.97616,15
325.12672,13
327.19506,16
331.17477,18
332.17639,45
340.5507,14
341.27948,274
341.39953,11
341.46842,12
341.54531,11
341.90555,7
342.17066,51
342.27166,30
350.21117,5
350.93826,6
355.17841,34
370.16481,14
370.20304,23
371.16111,9
372.21344,36
379.14918,46
382.20801,15
384.21143,50
395.15669,16
395.20521,17
397.25483,20
398.85924,20
398.887,6
399.20619,9
405.34624,15
407.84247,14
411.13183,51
416.26781,28
433.32806,8
443.11974,30
443.25783,11
449.35664,29
449.40721,16
466.29408,1000
466.4068,9
467.28773,25
467.94645,6
484.16164,22
484.22346,30
484.30716,44

Name: TAUROLITHOCHOLIC ACID
Precursor_mz: 484.3091205
Precursor_type: [M+H]+
Spectrum_type: MS2
Instrument_type: LC-ESI-QTOF
Instrument: Agilent qTOF 6545
InChIKey: QBYUNVOYXHFVKC-GBURMNQMSA-N
SMILES: CC(CCC(=O)NCCS(=O)(=O)O)C1CCC2C1(CCC3C2CCC4C3(CCC(C4)O)C)C
Formula: C26H45NO5S
Ion_mode: positive
Collision_energy: 40 eV
Comments: Sonnenburg Lab MS2 Library C18 positive method
Num Peaks: 138
45.02975,355
45.05513,6
45.06445,6
55.01398,368
55.04847,84
57.06595,220
58.06885,118
60.07704,182
60.09352,9
69.06504,52
71.08173,110
78.05289,120
81.0654,513
81.09927,8
81.11481,6
81.19296,20
81.44066,29
83.07948,99
83.57104,10
85.05913,267
87.7874,8
89.0536,224
93.06536,379
95.08212,85
99.07491,324
99.09541,10
100.11099,29
105.06756,25
105.29075,14
106.2449,7
107.07903,427
107.58605,38
108.00378,57
112.03606,82
115.05202,12
117.06293,168
119.07845,69
119.53838,9
120.08923,52
121.09666,84
123.11145,110
123.13938,5
123.37856,12
126.01807,1000
126.06014,20
126.23953,31
126.90411,47
128.10475,17
130.99207,114
131.01572,7
133.09673,35
133.24861,28
133.61775,25
135.11171,616
135.15651,10
135.59326,13
135.75505,8
137.12649,196
140.98314,184
141.02921,7
141.04865,6
142.11951,45
143.07898,152
145.25177,12
147.10863,65
148.07465,66
148.09534,10
149.12438,159
151.14321,67
153.35019,20
157.0955,218
157.13156,18
157.16141,6
159.10996,159
161.12533,85
163.10712,167
163.14413,83
163.39023,12
163.56754,22
164.03252,48
173.12838,87
177.12126,309
180.02558,51
185.0943,26
185.1263,33
185.62029,7
187.14201,38
189.15906,59
189.37805,18
189.51201,34
191.13548,192
191.1947,6
192.08943,47
192.10898,6
203.13762,78
203.17181,8
205.95582,128
207.02971,171
207.06817,8
208.05561,185
212.23084,17
212.24603,10
213.15626,163
214.24579,12
214.75862,16
215.17711,76
215.43172,22
217.15419,48
227.1728,178
228.03824,16
229.19208,143
229.88071,31
232.06773,205
236.08601,71
248.85433,47
253.12736,95
255.19981,168
256.21068,215
269.21621,73
269.27548,6
276.1228,18
279.80545,76
280.98628,62
281.35077,6
286.33143,22
311.28801,52
323.1982,33
323.22314,168
323.26778,198
323.36219,5
323.66432,12
323.94486,11
341.22509,78
341.28786,26
352.83038,77
395.37625,27
429.12088,52
467.30775,10

Name: 3-HYDROXYINDOLE
Precursor_mz: 134.0600398
Precursor_type: [M+H]+
Spectrum_type: MS2
Instrument_type: LC-ESI-QTOF
Instrument: Agilent qTOF 6545
InChIKey: PCKPVGOLPKLUHR-UHFFFAOYSA-N
SMILES: C1=CC=C2C(=C1)C(=CN2)O
Formula: C8H7NO
Ion_mode: positive
Collision_energy: 10 eV
Comments: Sonnenburg Lab MS2 Library C18 positive method
Num Peaks: 44
42.03448,24
43.01809,36
45.01378,21
46.02994,15
48.96052,42
54.93815,12
55.93512,27
55.94605,61
62.99023,23
63.99819,12
64.92764,15
64.97826,37
69.94287,23
70.0648,19
71.92958,61
72.05108,46
72.93824,17
73.04568,26
73.94559,128
77.03889,32
78.98594,21
79.0212,10
79.05606,13
82.96165,8
86.04256,15
86.09661,16
87.92454,34
88.03884,13
92.99186,6
92.99943,13
102.04029,39
104.95658,9
105.03677,39
105.93386,7
105.99341,11
106.00422,28
106.06808,60
106.46614,8
116.0332,6
116.05749,136
124.01889,11
126.96778,13
133.93324,24
134.06167,1000

Name: 3-HYDROXYINDOLE
Precursor_mz: 134.0600398
Precursor_type: [M+H]+
Spectrum_type: MS2
Instrument_type: LC-ESI-QTOF
Instrument: Agilent qTOF 6545
InChIKey: PCKPVGOLPKLUHR-UHFFFAOYSA-N
SMILES: C1=CC=C2C(=C1)C(=CN2)O
Formula: C8H7NO
Ion_mode: positive
Collision_energy: 20 eV
Comments: Sonnenburg Lab MS2 Library C18 positive method
Num Peaks: 49
45.97886,8
54.03449,55
55.93568,105
55.94604,143
56.9433,28
56.9646,53
58.03527,95
59.03004,96
59.15516,16
59.17509,5
62.99058,70
63.92695,27
64.93538,24
64.97827,151
71.92981,59
72.05071,109
73.04764,42
73.94535,52
74.18988,9
75.00322,26
75.02726,6
77.03961,109
78.03556,67
78.90461,9
78.98755,27
79.05588,380
79.50136,10
82.96248,25
86.09629,77
86.49261,5
89.03893,71
92.90328,70
92.98792,8
95.04832,38
101.92307,50
105.03519,424
105.07552,6
105.91154,6
106.00475,40
106.06618,1000
106.10769,9
106.1219,15
106.13585,25
106.31547,12
106.42305,13
112.96619,46
116.0503,252
132.96237,16
134.06125,565

Name: 3-HYDROXYINDOLE
Precursor_mz: 134.0600398
Precursor_type: [M+H]+
Spectrum_type: MS2
Instrument_type: LC-ESI-QTOF
Instrument: Agilent qTOF 6545
InChIKey: PCKPVGOLPKLUHR-UHFFFAOYSA-N
SMILES: C1=CC=C2C(=C1)C(=CN2)O
Formula: C8H7NO
Ion_mode: positive
Collision_energy: 40 eV
Comments: Sonnenburg Lab MS2 Library C18 positive method
Num Peaks: 35
40.03108,73
42.03925,30
44.01411,25
51.02305,129
55.13046,22
55.93452,97
56.94346,41
58.03421,16
58.47464,12
60.98614,34
62.98208,22
63.02407,57
64.92805,95
64.97747,27
65.03926,16
71.93011,28
72.93827,33
73.04511,39
76.26388,14
77.03992,1000
77.07261,13
77.08786,10
77.28875,7
77.46969,6
77.96901,14
78.04445,37
79.05468,140
79.2073,6
82.9638,51
86.0974,31
89.03939,83
90.04603,30
90.99006,43
105.03446,43
106.06546,32

Name: 2,4-DIHYDROXYBUTANOIC ACID
Precursor_mz: 121.0495347
Precursor_type: [M+H]+
Spectrum_type: MS2
Instrument_type: LC-ESI-QTOF
Instrument: Agilent qTOF 6545
InChIKey: UFYGCFHQAXXBCF-UHFFFAOYSA-N
SMILES: C(CO)C(C(=O)O)O
Formula: C4H8O4
Ion_mode: positive
Collision_energy: 10 eV
Comments: Sonnenburg Lab MS2 Library C18 positive method
Num Peaks: 24
39.02413,13
57.04705,23
61.0412,12
65.04028,1000
65.07062,18
66.04439,15
72.98741,14
75.00375,7
82.98132,10
92.05077,7
93.015,41
93.03519,264
93.05445,53
93.07043,10
93.2583,8
93.95782,13
94.04154,43
94.05853,5
102.99801,32
103.03821,25
107.03443,18
109.3507,8
121.03077,51
121.05276,524

Name: 2,4-DIHYDROXYBUTANOIC ACID
Precursor_mz: 121.0495347
Precursor_type: [M+H]+
Spectrum_type: MS2
Instrument_type: LC-ESI-QTOF
Instrument: Agilent qTOF 6545
InChIKey: UFYGCFHQAXXBCF-UHFFFAOYSA-N
SMILES: C(CO)C(C(=O)O)O
Formula: C4H8O4
Ion_mode: positive
Collision_energy: 20 eV
Comments: Sonnenburg Lab MS2 Library C18 positive method
Num Peaks: 34
39.02395,407
39.04782,9
52.02591,10
53.94037,7
59.03161,27
60.98897,45
61.0405,146
61.05623,15
62.98283,21
63.00392,13
64.97815,8
65.04019,1000
65.07062,14
65.08495,7
65.22295,16
65.37931,7
66.04198,21
67.0302,158
72.98821,75
75.03707,31
76.14236,5
77.01429,20
77.04042,51
77.05793,6
78.99944,19
79.94401,103
93.03645,20
93.05459,16
94.04224,322
94.40986,13
106.33055,6
107.0736,17
115.05526,11
121.05319,634

Name: 2,4-DIHYDROXYBUTANOIC ACID
Precursor_mz: 121.0495347
Precursor_type: [M+H]+
Spectrum_type: MS2
Instrument_type: LC-ESI-QTOF
Instrument: Agilent qTOF 6545
InChIKey: UFYGCFHQAXXBCF-UHFFFAOYSA-N
SMILES: C(CO)C(C(=O)O)O
Formula: C4H8O4
Ion_mode: positive
Collision_energy: 40 eV
Comments: Sonnenburg Lab MS2 Library C18 positive method
Num Peaks: 36
39.0241,590
39.0413,18
39.21099,6
40.01938,406
40.04953,8
40.14103,48
44.00754,21
44.99306,217
45.02074,7
45.98677,126
46.00056,19
51.0234,138
51.03805,16
51.99441,74
52.01977,299
52.04837,11
53.0041,150
56.33983,10
59.12234,21
59.51524,11
60.98713,296
61.00936,8
64.97837,50
65.03909,151
65.50018,18
67.03088,1000
67.07313,15
74.25631,43
77.03991,95
87.69952,21
89.06826,22
90.60344,9
91.05715,171
91.09646,5
94.04137,137
111.20437,12

Name: CINNAMIC ACID
Precursor_mz: 149.0597055
Precursor_type: [M+H]+
Spectrum_type: MS2
Instrument_type: LC-ESI-QTOF
Instrument: Agilent qTOF 6545
InChIKey: WBYWAXJHAXSJNI-VOTSOKGWSA-N
SMILES: C1=CC=C(C=C1)C=CC(=O)O
Formula: C9H8O2
Ion_mode: positive
Collision_energy: 10 eV
Comments: Sonnenburg Lab MS2 Library C18 positive method
Num Peaks: 32
43.0192,12
45.03416,15
51.02233,18
55.05377,26
56.96564,22
59.04856,30
65.03889,15
71.94079,17
72.98832,15
73.06563,49
77.03919,84
84.96085,6
88.98531,8
92.90522,17
93.03327,24
93.07039,12
103.05568,34
104.7553,7
105.03438,879
105.07568,10
105.28588,7
105.30339,9
105.39296,11
116.97773,31
116.99777,8
121.12171,7
131.01372,23
131.05005,111
132.99575,9
148.97144,18
149.0232,36
149.061,1000

Name: CINNAMIC ACID
Precursor_mz: 149.0597055
Precursor_type: [M+H]+
Spectrum_type: MS2
Instrument_type: LC-ESI-QTOF
Instrument: Agilent qTOF 6545
InChIKey: WBYWAXJHAXSJNI-VOTSOKGWSA-N
SMILES: C1=CC=C(C=C1)C=CC(=O)O
Formula: C9H8O2
Ion_mode: positive
Collision_energy: 20 eV
Comments: Sonnenburg Lab MS2 Library C18 positive method
Num Peaks: 32
43.01746,35
45.03203,12
51.02351,17
65.03993,85
65.05593,6
68.96355,13
72.93784,14
72.98634,39
73.04648,11
73.06475,13
77.03916,702
77.07228,13
77.08717,6
77.23731,13
88.04062,25
91.05592,30
92.04715,15
92.96917,10
93.03269,7
93.58636,7
102.04791,7
103.05552,103
104.30057,7
105.03421,1000
105.07254,17
105.08987,10
116.97525,9
120.05331,5
131.04984,23
134.05409,15
149.03946,35
149.05959,119

Name: CINNAMIC ACID
Precursor_mz: 149.0597055
Precursor_type: [M+H]+
Spectrum_type: MS2
Instrument_type: LC-ESI-QTOF
Instrument: Agilent qTOF 6545
InChIKey: WBYWAXJHAXSJNI-VOTSOKGWSA-N
SMILES: C1=CC=C(C=C1)C=CC(=O)O
Formula: C9H8O2
Ion_mode: positive
Collision_energy: 40 eV
Comments: Sonnenburg Lab MS2 Library C18 positive method
Num Peaks: 11
39.02185,8
39.96213,6
41.03913,17
51.02326,225
52.02754,20
60.98791,7
67.05481,11
77.03953,1000
77.07274,13
102.04585,13
105.04566,37

Name: 1-AMINOADAMANTANE
Precursor_mz: 152.1433755
Precursor_type: [M+H]+
Spectrum_type: MS2
Instrument_type: LC-ESI-QTOF
Instrument: Agilent qTOF 6545
InChIKey: DKNWSYNQZKUICI-UHFFFAOYSA-N
SMILES: C1C2CC3CC1CC(C2)(C3)N
Formula: C10H17N
Ion_mode: positive
Collision_energy: 10 eV
Comments: Sonnenburg Lab MS2 Library C18 positive method
Num Peaks: 68
42.03529,52
45.03507,54
50.36283,8
55.05757,38
56.05855,44
56.48963,5
59.07455,121
60.95911,40
63.94405,38
66.02101,26
66.9482,15
67.02167,105
68.98285,60
68.99886,7
69.98452,15
73.06705,95
77.04027,66
77.05838,6
79.02246,16
81.04423,8
83.0164,62
83.03603,5
84.9623,31
87.04626,13
88.03098,30
89.06205,25
89.9998,106
90.01902,7
92.05136,21
93.07201,54
95.05105,28
96.05694,27
96.98994,50
102.01526,15
105.01288,44
106.06658,45
107.96397,32
108.12281,20
109.06064,13
109.07387,6
109.10312,26
110.01233,32
110.05924,31
110.97092,24
111.01076,50
113.07604,7
116.96818,19
118.91228,39
119.94432,10
120.00908,27
120.99694,19
122.02454,24
124.11474,41
124.43065,5
134.06187,49
134.95939,40
135.03501,7
135.11952,670
135.18027,11
135.33395,5
135.90035,9
136.21375,16
136.94763,36
152.03076,36
152.05092,194
152.07068,65
152.11132,12
152.14615,1000

Name: 1-AMINOADAMANTANE
Precursor_mz: 152.1433755
Precursor_type: [M+H]+
Spectrum_type: MS2
Instrument_type: LC-ESI-QTOF
Instrument: Agilent qTOF 6545
InChIKey: DKNWSYNQZKUICI-UHFFFAOYSA-N
SMILES: C1C2CC3CC1CC(C2)(C3)N
Formula: C10H17N
Ion_mode: positive
Collision_energy: 20 eV
Comments: Sonnenburg Lab MS2 Library C18 positive method
Num Peaks: 66
43.9686,9
45.03491,78
45.17729,7
56.96539,61
58.06684,60
59.07456,90
60.2069,5
63.92964,51
65.04053,77
65.93423,7
67.0215,65
67.05627,21
67.19292,14
68.98524,24
69.93517,23
69.98582,92
70.2826,10
71.93072,28
72.94098,25
75.00136,33
77.0402,104
79.05654,46
80.05232,13
80.06699,9
80.94943,8
81.0714,16
84.08382,15
84.96172,14
87.99316,28
92.05692,55
93.07298,60
94.00508,31
94.06629,68
96.05156,27
96.10629,5
104.01838,37
104.05011,11
106.0666,19
107.04786,29
107.08784,136
107.44454,6
109.02428,13
109.05521,68
110.97764,16
116.93161,26
119.92529,6
123.07417,29
134.05975,8
134.46211,6
134.78061,10
134.95816,14
135.11949,1000
135.16393,10
135.21679,6
135.22881,7
135.26108,7
135.29363,5
135.33788,6
135.36617,7
135.43494,7
135.4777,7
135.50771,15
136.03227,34
136.69669,14
152.04588,18
152.14733,27

Name: 1-AMINOADAMANTANE
Precursor_mz: 152.1433755
Precursor_type: [M+H]+
Spectrum_type: MS2
Instrument_type: LC-ESI-QTOF
Instrument: Agilent qTOF 6545
InChIKey: DKNWSYNQZKUICI-UHFFFAOYSA-N
SMILES: C1C2CC3CC1CC(C2)(C3)N
Formula: C10H17N
Ion_mode: positive
Collision_energy: 40 eV
Comments: Sonnenburg Lab MS2 Library C18 positive method
Num Peaks: 57
40.98862,11
41.04012,92
41.17073,10
45.4369,7
46.06726,52
51.02446,69
52.4706,29
53.04098,35
53.94082,65
55.03186,44
55.05602,301
55.93433,76
56.96514,25
58.0671,1000
58.09578,23
58.11697,7
58.23819,7
60.98807,130
63.94369,64
65.04599,10
65.92768,48
66.93416,100
66.98523,26
67.05666,203
67.18939,18
68.98408,66
69.03429,63
72.9394,123
77.04088,546
77.06529,11
77.07652,10
77.23218,10
77.56233,15
78.04863,16
79.05639,255
79.1031,14
79.38764,10
80.02549,45
80.05221,52
81.07286,285
81.10168,11
83.04839,26
84.94004,34
91.05668,167
92.0496,25
93.04705,65
93.07081,115
96.07998,53
105.07238,15
107.08713,57
107.34441,9
107.4312,21
122.51526,11
123.00122,14
135.1199,209
135.18431,6
151.05404,70

Name: 2,4-DICHLOROPHENOL
Precursor_mz: 162.9711961
Precursor_type: [M+H]+
Spectrum_type: MS2
Instrument_type: LC-ESI-QTOF
Instrument: Agilent qTOF 6545
InChIKey: HFZWRUODUSTPEG-UHFFFAOYSA-N
SMILES: C1=CC(=C(C=C1Cl)Cl)O
Formula: C6H4Cl2O
Ion_mode: positive
Collision_energy: 10 eV
Comments: Sonnenburg Lab MS2 Library C18 positive method
Num Peaks: 65
31.76641,6
40.97024,24
41.0379,23
43.0177,19
46.99518,25
49.02814,38
55.01946,41
56.96616,11
57.02454,6
57.03444,40
57.06117,6
57.93373,6
61.02846,33
64.96925,19
68.96673,7
69.0334,23
71.01343,81
73.02705,18
75.49736,8
79.0218,53
80.97646,25
84.04474,24
84.96087,1000
85.00453,6
85.02972,43
85.0617,5
85.1032,5
85.25937,6
85.43377,5
87.04581,14
91.01647,21
97.033,26
98.97892,19
101.51255,5
104.93168,45
106.08833,22
106.9917,61
107.25246,11
110.97641,22
111.99814,12
112.0397,14
113.03547,43
115.03865,16
116.04294,13
118.98319,9
122.97312,7
124.99006,12
128.00548,26
132.97103,13
134.0622,6
134.48901,6
134.94125,12
135.00535,10
138.03219,28
142.01569,41
142.03892,15
147.95329,8
150.98287,487
151.0181,8
151.12048,5
151.51799,5
152.6279,6
153.99067,12
160.96803,8
162.97366,98

Name: 2,4-DICHLOROPHENOL
Precursor_mz: 162.9711961
Precursor_type: [M+H]+
Spectrum_type: MS2
Instrument_type: LC-ESI-QTOF
Instrument: Agilent qTOF 6545
InChIKey: HFZWRUODUSTPEG-UHFFFAOYSA-N
SMILES: C1=CC(=C(C=C1Cl)Cl)O
Formula: C6H4Cl2O
Ion_mode: positive
Collision_energy: 20 eV
Comments: Sonnenburg Lab MS2 Library C18 positive method
Num Peaks: 62
40.9698,32
41.99511,32
43.0173,25
45.03406,100
45.04739,8
55.01764,28
55.05283,9
55.9353,14
56.0497,11
56.94176,20
56.96537,167
57.03313,110
63.99773,13
66.50431,7
68.01177,7
69.03579,41
71.014,34
72.98715,9
73.0301,23
75.02164,27
75.99623,17
79.9812,6
80.96488,37
80.9763,55
80.99213,6
81.04553,22
81.96134,47
84.0438,20
84.96064,1000
84.99547,10
85.01004,7
85.11645,8
85.20131,10
85.24963,19
85.30208,9
85.51475,6
85.56096,6
86.95962,42
87.93026,13
90.03478,35
93.03611,34
93.98838,29
97.03015,19
98.0326,17
98.97661,59
100.93724,10
102.99494,22
103.00622,7
104.04333,13
105.96,14
106.99207,129
107.89399,7
111.97814,24
111.99808,32
112.2907,5
115.05568,32
116.93042,20
116.96675,14
132.97146,36
150.98028,49
157.04704,10
158.97427,43

Name: 2,4-DICHLOROPHENOL
Precursor_mz: 162.9711961
Precursor_type: [M+H]+
Spectrum_type: MS2
Instrument_type: LC-ESI-QTOF
Instrument: Agilent qTOF 6545
InChIKey: HFZWRUODUSTPEG-UHFFFAOYSA-N
SMILES: C1=CC(=C(C=C1Cl)Cl)O
Formula: C6H4Cl2O
Ion_mode: positive
Collision_energy: 40 eV
Comments: Sonnenburg Lab MS2 Library C18 positive method
Num Peaks: 47
40.97044,993
40.99035,16
41.01013,13
41.03462,18
41.20395,6
43.01778,87
44.05036,143
45.03398,34
45.05253,16
45.1413,6
47.99558,96
51.94046,57
55.01906,342
55.93426,63
56.96509,1000
56.99557,17
57.03441,47
57.41553,15
57.48804,6
58.99777,144
59.00842,50
65.96701,23
68.96373,97
69.03572,20
69.39132,13
70.0297,77
71.01384,126
71.03634,8
74.24348,14
77.04012,142
79.98311,15
80.96488,338
80.97602,309
81.00143,19
81.3552,14
81.49002,18
81.96169,334
81.992,10
84.96082,670
84.99616,13
86.03728,10
87.92986,72
90.14624,8
92.02705,43
93.05675,125
94.96282,11
113.03573,14

Name: 5-PHENYLVALERIC ACID
Precursor_mz: 179.1066557
Precursor_type: [M+H]+
Spectrum_type: MS2
Instrument_type: LC-ESI-QTOF
Instrument: Agilent qTOF 6545
InChIKey: BYHDDXPKOZIZRV-UHFFFAOYSA-N
SMILES: C1=CC=C(C=C1)CCCCC(=O)O
Formula: C11H14O2
Ion_mode: positive
Collision_energy: 10 eV
Comments: Sonnenburg Lab MS2 Library C18 positive method
Num Peaks: 42
31.2465,7
41.89483,9
43.01795,39
57.03307,1000
57.06345,15
57.09915,15
57.17903,6
57.31208,6
66.74958,11
69.06939,104
69.10066,6
85.06548,30
91.05305,32
93.07118,21
93.33284,8
94.94096,10
95.04816,22
100.54688,15
119.08706,107
121.10081,60
123.11445,113
124.08923,35
133.02549,55
133.06235,83
133.10078,101
135.05945,96
137.09495,42
137.13126,23
143.08512,22
151.0761,77
151.30229,9
154.04716,11
154.36941,7
161.0234,13
161.13124,30
161.30131,18
161.40282,11
161.46463,11
161.4823,19
179.05149,120
179.08585,51
179.10556,782

Name: 5-PHENYLVALERIC ACID
Precursor_mz: 179.1066557
Precursor_type: [M+H]+
Spectrum_type: MS2
Instrument_type: LC-ESI-QTOF
Instrument: Agilent qTOF 6545
InChIKey: BYHDDXPKOZIZRV-UHFFFAOYSA-N
SMILES: C1=CC=C(C=C1)CCCCC(=O)O
Formula: C11H14O2
Ion_mode: positive
Collision_energy: 20 eV
Comments: Sonnenburg Lab MS2 Library C18 positive method
Num Peaks: 44
39.7175,8
43.01679,29
43.02863,6
43.10669,9
52.7404,8
55.01801,68
55.05256,66
57.03316,1000
57.07025,56
57.15692,9
57.58374,6
67.05361,166
67.07854,6
67.09922,9
69.41297,16
72.5586,5
75.23626,10
77.03791,46
79.18114,9
79.57047,7
81.0317,16
81.06901,123
91.05352,158
95.08604,11
105.07023,128
105.19869,16
107.04698,68
109.05532,31
117.06669,32
118.07264,70
119.08276,34
121.02472,30
123.07958,24
133.06443,84
133.10079,14
134.42067,11
135.07665,86
137.09451,44
150.10243,16
151.03641,123
151.07477,49
152.05636,14
179.05141,65
179.1106,20

Name: 5-PHENYLVALERIC ACID
Precursor_mz: 179.1066557
Precursor_type: [M+H]+
Spectrum_type: MS2
Instrument_type: LC-ESI-QTOF
Instrument: Agilent qTOF 6545
InChIKey: BYHDDXPKOZIZRV-UHFFFAOYSA-N
SMILES: C1=CC=C(C=C1)CCCCC(=O)O
Formula: C11H14O2
Ion_mode: positive
Collision_energy: 40 eV
Comments: Sonnenburg Lab MS2 Library C18 positive method
Num Peaks: 36
41.03807,219
43.0535,91
45.50729,11
50.78799,10
51.02166,103
54.67824,13
55.05422,251
57.033,164
63.02172,17
63.41126,18
65.03773,323
65.21976,14
66.04085,94
67.0531,32
75.04581,42
77.03777,1000
77.07381,8
77.11348,12
77.1623,30
79.05191,169
83.04899,121
91.05413,260
91.07498,9
91.25055,50
103.0573,97
104.06143,130
105.03153,83
107.0489,157
115.05624,56
122.07426,144
126.93589,8
134.67257,5
143.91082,11
152.05782,58
152.07699,15
168.56136,16

Name: TROPICAMIDE
Precursor_mz: 285.1597539
Precursor_type: [M+H]+
Spectrum_type: MS2
Instrument_type: LC-ESI-QTOF
Instrument: Agilent qTOF 6545
InChIKey: BGDKAVGWHJFAGW-UHFFFAOYSA-N
SMILES: CCN(CC1=CC=NC=C1)C(=O)C(CO)C2=CC=CC=C2
Formula: C17H20N2O2
Ion_mode: positive
Collision_energy: 10 eV
Comments: Sonnenburg Lab MS2 Library C18 positive method
Num Peaks: 49
30.28061,8
61.00264,38
71.07645,48
72.51318,7
84.03259,24
117.04754,40
121.05273,24
133.99298,33
134.01436,5
135.50194,13
136.0653,248
136.18322,8
137.09851,22
149.05094,22
150.04013,10
150.11539,75
150.92102,29
157.10909,24
172.102,6
174.00871,27
185.42898,6
185.97399,37
198.56189,6
217.08693,55
217.3635,6
217.90512,16
226.59181,18
232.99385,45
236.34723,6
241.9562,73
242.22759,6
247.98578,31
253.10377,6
253.54068,10
255.13986,122
255.20888,7
255.86501,5
264.30917,6
267.14387,49
268.05651,7
269.00743,17
269.23735,20
282.04191,8
284.92758,11
284.96779,42
285.02622,16
285.0874,31
285.11427,80
285.14667,1000

Name: TROPICAMIDE
Precursor_mz: 285.1597539
Precursor_type: [M+H]+
Spectrum_type: MS2
Instrument_type: LC-ESI-QTOF
Instrument: Agilent qTOF 6545
InChIKey: BGDKAVGWHJFAGW-UHFFFAOYSA-N
SMILES: CCN(CC1=CC=NC=C1)C(=O)C(CO)C2=CC=CC=C2
Formula: C17H20N2O2
Ion_mode: positive
Collision_energy: 20 eV
Comments: Sonnenburg Lab MS2 Library C18 positive method
Num Peaks: 97
39.32629,15
43.25272,7
44.5489,5
50.65193,17
57.06101,135
66.76136,8
67.04699,46
72.89243,6
79.10725,7
80.04095,85
81.6744,9
87.50375,61
87.98477,5
91.04413,354
91.07937,8
91.18352,24
92.04129,330
92.09265,9
92.22626,43
93.04902,149
93.13264,74
96.03209,5
99.67205,10
107.04789,84
108.05986,38
111.59206,13
117.05773,53
118.02898,39
121.05313,133
124.52627,179
124.58322,9
128.70188,15
132.89039,56
135.08098,157
135.47046,12
136.06534,494
136.1098,7
136.24405,9
136.3962,11
137.41849,25
137.64287,20
139.9918,215
140.01539,18
141.05783,75
147.09052,8
149.98732,106
150.02128,9
150.04313,145
150.07884,6
150.24322,26
150.51969,9
150.90274,78
162.21915,25
163.08868,147
163.13699,5
163.28943,35
168.91813,52
170.98035,128
174.22367,7
175.10541,14
175.89737,27
178.90889,145
182.08469,34
183.94207,24
185.92141,17
185.96206,97
185.98788,93
186.58058,6
193.94793,36
196.09783,20
209.07557,13
210.96649,13
219.7677,18
219.95834,25
226.10109,117
226.15469,5
227.10159,78
230.05399,7
236.04283,9
239.1391,55
240.05856,48
251.9717,41
252.58715,6
255.1388,685
255.20329,11
255.24215,10
255.40873,19
263.98726,25
267.01642,93
267.06183,5
267.5326,21
267.96563,56
273.6379,6
283.95594,23
285.04006,46
285.11381,34
285.14897,1000

Name: TROPICAMIDE
Precursor_mz: 285.1597539
Precursor_type: [M+H]+
Spectrum_type: MS2
Instrument_type: LC-ESI-QTOF
Instrument: Agilent qTOF 6545
InChIKey: BGDKAVGWHJFAGW-UHFFFAOYSA-N
SMILES: CCN(CC1=CC=NC=C1)C(=O)C(CO)C2=CC=CC=C2
Formula: C17H20N2O2
Ion_mode: positive
Collision_energy: 40 eV
Comments: Sonnenburg Lab MS2 Library C18 positive method
Num Peaks: 58
36.69589,9
44.07472,19
45.04428,13
51.93135,131
51.94682,10
53.03208,30
55.11864,10
57.18076,18
58.03594,14
67.95157,69
80.04025,16
80.61336,16
81.95,87
81.97613,7
87.00355,38
91.04291,1000
91.08168,22
92.04962,182
92.08598,7
92.17937,64
93.0472,673
93.15947,19
93.23663,35
93.48676,10
93.50253,21
94.05728,68
103.04306,381
104.05603,70
106.05375,96
107.04842,295
107.19108,33
107.34168,13
108.05654,136
119.04809,339
124.44086,6
127.73395,7
131.00625,48
131.02629,6
132.03055,51
132.89192,130
135.07979,60
135.74967,7
136.02942,44
136.07176,19
141.05974,24
150.12345,7
150.23902,18
155.03791,33
155.05955,8
163.98243,91
164.01219,8
176.98648,44
177.27784,18
205.95036,25
227.56871,21
256.08322,47
257.62355,32
272.65585,12

Name: OSELTAMIVIR PHOSPHATE
Precursor_mz: 313.2121834
Precursor_type: [M+H]+
Spectrum_type: MS2
Instrument_type: LC-ESI-QTOF
Instrument: Agilent qTOF 6545
InChIKey: VSZGPKBBMSAYNT-RRFJBIMHSA-N
SMILES: CCC(CC)OC1C=C(CC(C1NC(=O)C)N)C(=O)OCC
Formula: C16H28N2O4
Ion_mode: positive
Collision_energy: 10 eV
Comments: Sonnenburg Lab MS2 Library C18 positive method
Num Peaks: 197
54.28188,28
55.05314,77
58.06516,64
67.1745,7
70.98075,80
75.38833,9
87.05529,42
87.65118,5
91.05427,78
101.06085,19
101.09697,52
108.03901,19
109.10376,80
111.04195,15
115.03934,38
118.06702,132
120.04614,79
120.35023,9
123.04184,61
124.04955,85
124.07236,9
125.02445,52
125.11181,10
130.04937,21
134.05873,106
135.08574,48
135.77717,6
136.07626,17
136.35279,11
136.95857,28
137.06959,90
137.9684,30
140.07413,60
141.08782,86
144.16653,18
147.11891,49
148.00543,99
148.63579,9
149.02141,28
149.09716,66
151.11581,12
158.0555,83
164.10927,25
165.09258,122
165.12319,10
166.08674,1000
166.13556,25
166.51647,47
167.10438,33
169.02377,101
169.05027,103
170.02107,11
171.09975,108
173.13224,55
176.98196,80
177.06987,46
177.10102,52
177.52105,13
177.94943,112
178.10843,186
178.14661,27
178.17907,9
178.21154,9
178.94562,188
179.08406,157
179.92785,41
180.06626,65
180.11252,47
180.16574,9
180.94503,36
181.98857,34
182.08128,56
183.06425,77
184.09476,29
184.96422,35
185.90507,97
189.08837,40
189.12617,55
190.9322,77
190.95595,11
191.01186,57
191.11204,35
191.95793,39
192.5245,16
194.99467,20
196.96133,27
198.99176,108
199.15203,25
199.56334,21
206.7305,14
207.18079,24
207.32519,21
208.00117,28
208.09845,670
208.14151,28
208.18632,9
208.47251,19
209.55358,78
209.58822,10
211.00373,6
212.08019,7
212.98345,65
213.11046,141
216.0668,127
216.94663,81
216.98845,25
219.13795,114
220.00135,15
224.99384,98
225.12431,738
225.41518,9
225.51139,9
225.6118,8
225.63495,67
226.01496,64
226.10532,258
226.20853,8
227.1345,27
230.94737,51
233.06843,16
235.00498,418
235.0363,56
235.12732,25
235.16514,70
235.30273,10
235.32121,7
235.436,9
235.87769,12
236.00009,88
236.03844,7
236.07089,11
238.08256,11
238.10975,112
239.09208,40
239.98656,130
240.04353,32
241.1053,47
243.135,102
245.10898,22
246.54888,14
248.91445,45
248.97878,60
249.01406,28
251.1516,9
252.99165,73
253.04846,92
253.09315,146
253.14345,16
254.00168,20
254.1174,34
254.9545,10
255.01935,13
255.65395,9
260.14033,14
262.60769,80
263.00161,97
264.03381,80
264.07152,33
265.18115,38
266.96127,50
266.99735,72
267.15878,45
267.99431,123
268.03804,17
271.97053,65
271.99869,54
274.95785,74
276.98984,63
277.0691,22
278.14779,42
281.06299,21
282.98999,104
285.1027,59
285.2198,21
292.12648,99
292.19239,7
292.5847,8
292.9537,51
294.5897,49
294.96084,16
295.00278,21
295.04389,21
295.0811,67
295.22591,14
295.59256,35
295.97491,55
296.05839,39
296.09305,71
296.18072,40
303.02333,25
303.04415,8
307.87602,24
312.63204,37
313.06785,265
313.09512,488
313.15239,494
313.2181,152

Name: OSELTAMIVIR PHOSPHATE
Precursor_mz: 313.2121834
Precursor_type: [M+H]+
Spectrum_type: MS2
Instrument_type: LC-ESI-QTOF
Instrument: Agilent qTOF 6545
InChIKey: VSZGPKBBMSAYNT-RRFJBIMHSA-N
SMILES: CCC(CC)OC1C=C(CC(C1NC(=O)C)N)C(=O)OCC
Formula: C16H28N2O4
Ion_mode: positive
Collision_energy: 20 eV
Comments: Sonnenburg Lab MS2 Library C18 positive method
Num Peaks: 223
34.9941,73
35.00618,8
38.96386,32
43.01792,47
44.04837,67
57.03352,39
57.06959,36
57.28691,8
60.04396,7
67.05505,43
71.94032,32
72.93571,31
80.05113,16
80.22744,7
83.08466,20
84.96123,81
84.97987,7
86.06039,51
88.96247,20
91.05668,25
91.74646,13
92.04959,8
92.27643,26
93.05689,34
93.06939,49
93.10608,10
94.06549,271
94.09172,7
94.20572,11
94.36764,8
95.08891,33
97.24833,9
99.04552,52
99.07994,26
103.04085,6
103.07617,7
103.93103,26
106.06678,34
107.08627,19
108.07782,13
109.07662,54
109.58215,9
111.0423,28
111.08198,51
113.09732,19
117.07008,16
118.06832,43
119.06081,54
120.044,371
120.08735,9
120.10258,7
120.2359,15
121.01162,36
121.03122,51
122.09607,26
126.02326,43
131.01417,11
132.99554,104
133.06261,49
133.07465,47
133.09829,13
133.99871,97
134.95267,31
135.06565,7
135.95734,21
136.07707,114
136.46636,7
137.02995,8
137.07138,158
137.28409,14
138.05608,45
139.03971,11
139.27745,5
140.07046,54
141.37256,11
146.99299,34
148.00355,24
148.96263,25
150.94926,9
151.08573,42
151.95233,35
152.06985,6
156.06901,15
157.99275,23
160.03972,74
161.07302,72
161.95706,22
162.05455,139
162.1026,6
162.94875,16
164.10621,20
164.89727,5
164.96377,33
166.08694,1000
166.15749,11
166.17568,6
166.18945,24
166.27848,9
166.41336,19
166.42739,17
166.73625,13
167.01844,12
167.09547,22
168.0131,98
168.14336,13
169.29916,5
171.12085,33
172.00617,24
172.03815,20
172.99042,8
175.00592,13
175.02602,32
176.00249,37
176.98707,248
177.06158,6
177.33189,22
177.74317,15
177.9906,316
178.39287,6
178.94984,11
178.99122,18
179.07976,60
179.43518,6
179.98683,33
180.12312,12
180.75324,10
181.27791,9
183.06368,6
183.11361,26
184.09692,51
185.96621,50
186.99137,6
190.93091,23
190.96075,10
191.01507,132
191.84529,7
191.96081,15
192.95926,169
192.97987,65
193.00752,5
193.06821,18
194.96164,21
195.0248,24
196.00866,38
197.97203,22
198.97065,11
199.00601,78
199.6869,8
200.98653,37
206.99752,25
207.78089,16
207.9839,16
208.0762,27
208.09726,97
209.11673,37
210.09616,12
210.87256,11
213.43823,11
216.97095,18
220.05798,20
220.98162,11
221.05929,80
223.99173,46
224.1283,20
225.04538,40
226.10836,28
228.00514,12
228.97644,19
229.20775,8
234.09006,28
234.93007,47
235.09034,33
236.00149,13
236.0756,20
238.05776,26
240.0227,20
242.10193,38
246.96755,20
249.05113,43
249.08785,32
250.06835,16
250.97066,42
251.11429,30
251.14383,18
252.04479,32
252.06107,33
254.07863,18
254.50529,9
256.95578,9
259.05996,7
267.05309,28
267.09656,6
267.9444,26
267.97756,69
268.05161,52
268.98478,40
269.15439,44
269.38449,7
269.9437,24
271.97869,54
272.97385,52
278.04164,12
279.08644,33
281.07771,62
281.13397,39
281.27264,9
283.08833,24
285.08485,13
285.86081,14
285.99042,47
286.10096,15
294.97993,9
295.04619,53
295.08036,43
295.13292,13
295.15793,36
296.05016,63
296.09176,38
296.19744,9
313.06389,167
313.09793,83
313.17189,69
313.21178,19

Name: OSELTAMIVIR PHOSPHATE
Precursor_mz: 313.2121834
Precursor_type: [M+H]+
Spectrum_type: MS2
Instrument_type: LC-ESI-QTOF
Instrument: Agilent qTOF 6545
InChIKey: VSZGPKBBMSAYNT-RRFJBIMHSA-N
SMILES: CCC(CC)OC1C=C(CC(C1NC(=O)C)N)C(=O)OCC
Formula: C16H28N2O4
Ion_mode: positive
Collision_energy: 40 eV
Comments: Sonnenburg Lab MS2 Library C18 positive method
Num Peaks: 290
31.0174,44
39.96199,26
41.03878,137
43.01784,21
44.96296,105
45.04527,41
45.24156,15
45.27437,12
51.02282,66
54.93666,24
55.0191,24
55.0536,56
55.6135,6
55.93461,523
55.96431,12
56.10953,5
56.93513,76
56.96515,1000
56.98652,18
57.00585,9
57.15155,17
57.39217,26
57.63467,55
58.96119,79
59.05021,51
59.9602,37
60.0449,81
60.05496,54
60.06553,23
60.95772,125
61.01067,54
61.2778,22
65.03855,280
65.05471,25
65.06955,13
67.05502,88
67.20298,9
70.9922,16
71.93947,121
72.93745,155
73.16933,33
77.03856,69
77.28575,13
77.42939,9
79.0522,27
80.05109,139
80.33515,10
81.03338,43
81.06824,59
81.96014,294
82.06558,119
82.11307,6
82.15609,29
82.16582,21
83.04928,72
83.96113,12
84.50327,6
84.96096,48
84.99635,34
85.91778,15
87.94585,36
87.95887,6
91.05609,262
92.04994,496
92.06969,22
92.09519,5
92.34654,12
92.43998,16
92.45342,22
93.03567,168
93.05788,348
93.30065,27
93.8206,14
93.87883,15
93.94967,40
94.06553,890
94.10194,21
94.11802,10
94.13895,17
94.17198,6
94.38283,12
95.08542,55
99.04528,10
99.08082,74
101.98545,28
103.14493,10
104.04957,62
104.93198,81
105.28566,15
106.15742,14
107.05082,103
109.02646,31
109.0555,18
109.07851,153
109.7823,6
111.04221,34
111.80119,14
112.32127,9
116.01753,52
116.97395,7
117.88241,26
119.06199,81
119.07657,18
119.96629,156
120.04436,998
120.08735,26
120.21685,10
120.88397,36
120.96878,83
121.02803,242
121.33955,9
122.97401,197
124.38994,20
124.96619,93
127.05097,51
128.03627,91
128.06011,40
129.06946,107
129.31923,11
130.02519,27
130.06717,45
130.08735,38
130.73065,21
131.01843,305
131.03412,97
131.06138,15
131.08525,24
131.22311,5
131.96536,91
132.01999,134
132.04644,106
132.99719,489
133.33862,34
133.9984,235
134.05805,72
134.25912,27
134.95689,45
135.11852,64
135.99511,18
136.01309,138
136.0328,54
136.05668,7
136.17585,29
136.96745,21
137.02161,67
137.07225,224
137.10086,10
137.18577,5
137.97479,36
138.05469,354
138.09077,28
138.55256,9
138.60994,8
138.95336,28
138.98279,36
139.0516,18
140.04938,27
141.66604,33
141.99703,25
142.00952,9
142.06336,22
142.98904,45
143.08349,36
144.04591,84
144.52157,13
146.01794,37
146.05923,40
147.06407,28
147.12307,5
147.27483,20
147.96118,150
148.06595,20
148.96836,68
149.00436,17
149.41455,11
150.98,148
151.00753,51
151.06464,50
151.95915,60
151.97721,111
153.10031,115
155.05017,195
155.79891,14
156.05553,112
156.10701,6
157.06339,38
157.9933,37
158.05816,10
158.9938,31
159.07064,57
159.98547,26
161.06037,104
161.1589,20
163.16199,6
163.95441,60
163.99717,25
164.02112,64
164.0381,67
164.96021,95
165.02197,34
165.97095,140
165.98436,82
166.01018,8
166.0867,107
166.33271,29
166.37071,10
168.50875,25
168.5894,14
171.56362,7
173.01289,36
174.02496,56
174.94925,74
175.02442,93
175.40328,35
176.00387,42
176.02941,111
176.0565,6
177.9912,13
178.97461,73
179.34517,11
179.98358,112
180.22107,12
180.96993,50
182.47648,14
183.77899,5
183.99283,48
184.04404,66
185.00281,72
185.058,55
185.09755,57
185.97324,44
186.97769,32
189.99663,166
191.02532,78
192.96139,146
193.00337,29
194.62921,5
194.73415,10
196.37219,12
196.39714,20
198.08449,22
201.94704,8
204.85101,24
204.95039,15
207.01147,22
208.0767,66
208.45746,8
210.96981,12
211.99049,38
214.02237,64
217.07752,32
222.03436,84
222.29039,15
222.98125,75
223.55078,9
224.06455,14
231.493,23
236.06925,89
238.96857,9
239.9837,118
242.08283,6
249.98018,83
250.97362,171
251.01951,70
256.10428,10
257.0172,16
257.10107,58
257.99042,17
266.08568,30
266.5459,10
266.97059,40
267.05148,25
267.09331,14
267.97992,547
268.0553,29
268.46122,14
268.54658,24
268.5758,18
268.98526,27
282.08651,68
284.06491,35
284.0942,12
285.1041,21
285.37827,6
285.98352,108
286.31235,7
294.98996,28
297.38953,16
297.88013,15
302.75065,52

Name: TAUROLITHOCHOLIC ACID
Precursor_mz: 484.3091205
Precursor_type: [M+H]+
Spectrum_type: MS2
Instrument_type: LC-ESI-QTOF
Instrument: Agilent qTOF 6545
InChIKey: QBYUNVOYXHFVKC-GBURMNQMSA-N
SMILES: CC(CCC(=O)NCCS(=O)(=O)O)C1CCC2C1(CCC3C2CCC4C3(CCC(C4)O)C)C
Formula: C26H45NO5S
Ion_mode: positive
Collision_energy: 10 eV
Comments: Sonnenburg Lab MS2 Library C18 positive method
Num Peaks: 18
55.05441,10
119.08548,7
126.02235,45
137.09643,11
189.16145,7
290.14213,10
316.16047,13
318.16913,7
323.27056,22
341.28294,47
342.28813,7
466.29859,1000
466.37638,34
466.41039,29
466.47475,7
466.66149,6
467.35621,6
484.30942,16

Name: TAUROLITHOCHOLIC ACID
Precursor_mz: 484.3091205
Precursor_type: [M+H]+
Spectrum_type: MS2
Instrument_type: LC-ESI-QTOF
Instrument: Agilent qTOF 6545
InChIKey: QBYUNVOYXHFVKC-GBURMNQMSA-N
SMILES: CC(CCC(=O)NCCS(=O)(=O)O)C1CCC2C1(CCC3C2CCC4C3(CCC(C4)O)C)C
Formula: C26H45NO5S
Ion_mode: positive
Collision_energy: 20 eV
Comments: Sonnenburg Lab MS2 Library C18 positive method
Num Peaks: 88
53.03745,16
79.05258,7
81.06988,7
85.0659,6
93.06744,16
95.08659,32
99.08054,9
107.08469,6
108.01079,21
109.09998,13
121.09851,8
123.11886,22
126.0225,333
126.06285,7
126.36595,5
135.11716,53
147.1152,20
149.13172,31
151.11139,13
159.11646,26
161.13438,9
163.1477,31
165.12489,8
175.14818,16
177.10963,9
177.12819,15
177.16506,19
187.15068,19
191.14343,12
201.16367,23
203.17956,17
205.15973,12
208.06482,58
209.15034,15
217.19541,15
219.17631,17
222.0803,17
227.18105,6
229.20192,6
231.17299,23
231.20755,14
233.18606,10
243.06741,5
245.19305,23
245.22711,9
247.20676,9
259.20469,16
259.63501,7
260.09565,9
262.10622,13
264.13607,6
274.11124,10
276.12521,38
281.21996,7
288.1251,49
290.14175,23
297.26067,6
299.27181,7
302.14167,32
304.16099,27
306.16792,12
316.16139,20
318.17653,18
323.27289,169
330.17067,23
341.28483,330
341.35787,5
342.17384,6
342.28469,14
344.18359,12
356.18921,23
358.20353,16
366.20298,10
370.20359,27
371.20722,6
372.22565,9
384.21925,37
396.21701,9
398.2305,6
466.29868,1000
466.37762,29
466.55646,9
467.09293,5
467.17054,6
467.29902,11
467.41745,5
467.47716,6
467.74671,10

Name: TAUROLITHOCHOLIC ACID
Precursor_mz: 484.3091205
Precursor_type: [M+H]+
Spectrum_type: MS2
Instrument_type: LC-ESI-QTOF
Instrument: Agilent qTOF 6545
InChIKey: QBYUNVOYXHFVKC-GBURMNQMSA-N
SMILES: CC(CCC(=O)NCCS(=O)(=O)O)C1CCC2C1(CCC3C2CCC4C3(CCC(C4)O)C)C
Formula: C26H45NO5S
Ion_mode: positive
Collision_energy: 40 eV
Comments: Sonnenburg Lab MS2 Library C18 positive method
Num Peaks: 124
43.01783,69
57.07012,26
67.05412,63
81.06987,231
81.19712,19
81.47672,20
82.07093,9
83.04935,66
83.08653,161
84.08869,31
85.06619,69
85.22301,7
93.06971,138
95.08543,127
95.48363,7
97.10257,74
99.1935,9
105.06926,91
107.08573,171
108.02004,7
109.10106,155
109.19277,10
111.07804,8
113.09828,43
119.08547,110
121.10224,173
123.07922,20
123.11511,29
123.24878,6
125.02582,19
126.0222,1000
126.06522,13
126.0827,25
126.17049,8
126.20972,10
130.06309,6
131.08464,40
133.10172,76
135.07876,24
135.1168,97
137.09209,8
137.13335,41
143.0837,14
145.09805,19
147.1158,141
147.16467,10
149.0934,35
149.13168,265
149.22041,9
151.11013,32
151.3504,12
153.12974,6
157.09821,39
159.08083,29
159.11748,152
159.43704,6
161.13639,54
163.11315,72
163.14904,106
163.40975,6
164.16924,16
171.11629,8
173.13149,39
175.14987,39
177.12862,93
177.16364,97
177.41145,9
179.14067,14
183.12029,23
185.12814,18
187.14651,51
189.16667,59
189.22112,8
191.14797,15
194.04753,29
199.14739,20
199.93727,9
201.16498,23
203.17766,73
205.15593,57
206.05078,13
208.0617,74
208.44682,6
211.14447,9
213.16384,31
213.44299,8
215.17864,60
217.15468,8
217.19696,62
219.17189,26
222.08196,29
227.17608,27
227.3277,6
229.19241,53
229.98245,5
231.17577,104
231.21057,24
234.07734,9
239.17747,13
241.19277,105
243.20824,24
245.19004,8
247.40935,13
253.19347,44
253.42487,10
255.20905,18
259.60211,6
262.11634,6
267.2146,21
268.21632,27
275.25542,6
281.22543,52
281.26017,6
284.12602,17
290.14819,23
290.32389,6
299.27509,41
323.27419,117
323.43139,6
330.17477,46
341.28694,35
384.31577,6
411.67013,12
468.04118,6

Name: LACTULOSE
Precursor_mz: 343.1234875
Precursor_type: [M+H]+
Spectrum_type: MS2
Instrument_type: LC-ESI-QTOF
Instrument: Agilent qTOF 6545
InChIKey: JCQLYHFGKNRPGE-FCVZTGTOSA-N
SMILES: C(C1C(C(C(C(O1)OC2C(OC(C2O)(CO)O)CO)O)O)O)O
Formula: C12H22O11
Ion_mode: positive
Collision_energy: 10 eV
Comments: Sonnenburg Lab MS2 Library C18 positive method
Num Peaks: 17
61.02791,37
69.0325,10
71.0483,5
73.02812,15
81.03357,5
85.02801,314
85.0628,5
91.03873,236
97.0281,55
103.03739,18
115.03829,28
127.03872,135
145.04902,568
145.11066,5
163.05993,1000
289.08831,6
325.11477,5

Name: LACTULOSE
Precursor_mz: 343.1234875
Precursor_type: [M+H]+
Spectrum_type: MS2
Instrument_type: LC-ESI-QTOF
Instrument: Agilent qTOF 6545
InChIKey: JCQLYHFGKNRPGE-FCVZTGTOSA-N
SMILES: C(C1C(C(C(C(O1)OC2C(OC(C2O)(CO)O)CO)O)O)O)O
Formula: C12H22O11
Ion_mode: positive
Collision_energy: 20 eV
Comments: Sonnenburg Lab MS2 Library C18 positive method
Num Peaks: 26
43.01725,19
55.01693,17
57.03228,13
61.02803,215
61.04353,12
69.03304,28
71.04936,12
73.02767,123
81.03207,5
85.02802,1000
85.0779,10
86.03246,6
87.04349,6
91.03867,826
91.07463,15
92.94521,6
97.02827,203
99.04324,24
103.03767,57
109.02802,67
115.03902,79
117.05571,9
127.03867,248
145.04888,422
163.05951,210
241.06742,5

Name: LACTULOSE
Precursor_mz: 343.1234875
Precursor_type: [M+H]+
Spectrum_type: MS2
Instrument_type: LC-ESI-QTOF
Instrument: Agilent qTOF 6545
InChIKey: JCQLYHFGKNRPGE-FCVZTGTOSA-N
SMILES: C(C1C(C(C(C(O1)OC2C(OC(C2O)(CO)O)CO)O)O)O)O
Formula: C12H22O11
Ion_mode: positive
Collision_energy: 40 eV
Comments: Sonnenburg Lab MS2 Library C18 positive method
Num Peaks: 39
41.03844,29
43.01714,83
43.05246,17
45.03347,197
45.05846,5
51.02198,10
53.03925,51
55.01605,15
55.05352,15
57.03323,158
61.02795,730
61.05724,11
67.01672,7
69.03284,297
71.01246,25
73.02713,365
73.0718,7
81.0327,52
83.01204,17
85.02811,1000
85.06261,14
85.07828,8
85.2034,5
91.03838,260
97.02848,134
97.93918,9
98.97432,8
99.04219,67
101.02253,33
103.03674,14
104.96066,8
109.02844,47
115.03838,17
127.0385,41
136.96617,12
160.0737,6
164.96565,8
187.11134,6
263.9841,20

Name: 3-HYDROXYPROPIONIC ACID
Precursor_mz: 91.03897005
Precursor_type: [M+H]+
Spectrum_type: MS2
Instrument_type: LC-ESI-QTOF
Instrument: Agilent qTOF 6545
InChIKey: ALRHLSYJTWAHJZ-UHFFFAOYSA-N
SMILES: C(CO)C(=O)O
Formula: C3H6O3
Ion_mode: positive
Collision_energy: 10 eV
Comments: Sonnenburg Lab MS2 Library C18 positive method
Num Peaks: 26
40.49556,34
42.03415,7
43.0188,559
43.04491,10
43.11333,7
43.21413,9
43.2326,8
45.03459,280
45.06062,7
45.40865,7
47.34875,9
49.98746,9
51.02391,10
61.02984,1000
61.05968,11
61.15954,6
61.21934,7
61.2869,6
61.41587,9
61.77191,10
65.03928,35
69.99521,12
72.93703,61
73.03045,56
90.09185,12
91.03807,21

Name: 3-HYDROXYPROPIONIC ACID
Precursor_mz: 91.03897005
Precursor_type: [M+H]+
Spectrum_type: MS2
Instrument_type: LC-ESI-QTOF
Instrument: Agilent qTOF 6545
InChIKey: ALRHLSYJTWAHJZ-UHFFFAOYSA-N
SMILES: C(CO)C(=O)O
Formula: C3H6O3
Ion_mode: positive
Collision_energy: 20 eV
Comments: Sonnenburg Lab MS2 Library C18 positive method
Num Peaks: 31
39.02316,80
40.98879,80
41.00683,5
41.0398,137
43.01869,1000
43.04263,10
43.61673,12
45.01531,44
49.98955,86
51.02335,119
53.03856,68
55.9354,55
57.93785,53
59.93159,10
60.15015,15
61.03007,309
61.95677,33
62.96353,117
62.99376,6
65.04014,780
65.06565,13
65.09595,14
65.11869,62
65.24181,19
65.40159,18
65.64083,5
65.67502,8
65.96839,23
72.93712,74
81.93922,77
89.03888,10

Name: 3-HYDROXYPROPIONIC ACID
Precursor_mz: 91.03897005
Precursor_type: [M+H]+
Spectrum_type: MS2
Instrument_type: LC-ESI-QTOF
Instrument: Agilent qTOF 6545
InChIKey: ALRHLSYJTWAHJZ-UHFFFAOYSA-N
SMILES: C(CO)C(=O)O
Formula: C3H6O3
Ion_mode: positive
Collision_energy: 40 eV
Comments: Sonnenburg Lab MS2 Library C18 positive method
Num Peaks: 24
39.02382,1000
39.18196,37
40.98903,193
41.00676,27
41.04006,527
41.07467,30
42.95973,118
43.01785,260
43.28462,25
51.19713,90
51.40168,38
52.0886,86
55.93583,150
55.95304,17
57.93662,330
57.95007,10
57.97386,15
59.93369,36
62.01727,467
63.02395,191
65.04029,684
65.05951,21
72.93829,358
77.99732,188

Name: PROPRANOLOL
Precursor_mz: 260.1645049
Precursor_type: [M+H]+
Spectrum_type: MS2
Instrument_type: LC-ESI-QTOF
Instrument: Agilent qTOF 6545
InChIKey: AQHHHDLHHXJYJD-UHFFFAOYSA-N
SMILES: CC(C)NCC(COC1=CC=CC2=CC=CC=C21)O
Formula: C16H21NO2
Ion_mode: positive
Collision_energy: 10 eV
Comments: Sonnenburg Lab MS2 Library C18 positive method
Num Peaks: 32
56.05051,27
58.06574,49
72.08105,43
74.05944,20
86.09724,11
98.09733,57
100.11309,8
109.09263,6
116.1084,118
125.1357,5
139.07437,7
141.06903,7
149.0734,8
156.85907,6
157.06652,31
170.94481,6
173.96972,8
179.1085,6
183.08063,84
185.0961,6
185.8591,9
197.11592,7
207.13931,9
209.92776,6
218.1174,13
219.01266,12
225.11053,6
225.1491,5
227.9279,5
243.12115,14
260.13242,10
260.16535,1000

Name: PROPRANOLOL
Precursor_mz: 260.1645049
Precursor_type: [M+H]+
Spectrum_type: MS2
Instrument_type: LC-ESI-QTOF
Instrument: Agilent qTOF 6545
InChIKey: AQHHHDLHHXJYJD-UHFFFAOYSA-N
SMILES: CC(C)NCC(COC1=CC=CC2=CC=CC=C21)O
Formula: C16H21NO2
Ion_mode: positive
Collision_energy: 20 eV
Comments: Sonnenburg Lab MS2 Library C18 positive method
Num Peaks: 120
33.51161,12
42.58468,6
43.05379,124
43.18541,8
44.04831,7
55.0183,26
56.05009,1000
56.09116,11
56.28148,7
57.07133,17
58.06595,586
60.08168,51
61.01194,27
67.0543,14
71.07369,17
71.22085,6
72.08138,780
72.11527,8
72.16538,6
73.79185,6
74.06044,592
74.10561,8
74.18345,10
77.03931,30
78.98731,47
81.06844,27
83.08708,5
84.08096,31
84.95879,20
86.09758,75
95.08737,13
97.06344,13
97.97959,6
98.09678,449
98.1482,6
98.2698,9
99.04533,16
100.11345,65
103.99698,30
105.07003,59
105.84633,10
109.06785,18
114.09225,15
116.10791,991
116.16687,7
116.9865,18
118.12376,32
122.10207,16
123.08361,19
127.0553,74
129.07039,160
129.09969,6
129.39992,6
130.03984,9
133.99772,38
134.01347,10
135.87226,45
137.10736,7
140.65047,13
140.98588,13
141.06846,87
141.08798,42
142.98195,25
143.0506,13
144.01758,11
144.05593,35
144.06891,13
144.94265,12
145.06548,136
145.25365,5
149.09642,26
149.90526,45
152.98749,38
154.07375,17
154.62961,6
155.08655,198
155.40455,11
155.90302,6
156.88942,14
157.06499,484
157.10458,10
157.12504,14
157.28575,5
157.46051,12
159.07334,10
162.92158,17
163.96881,28
165.07061,81
169.1144,16
170.98736,6
171.0805,9
172.03637,23
172.93551,24
173.04786,7
177.98526,34
181.07057,9
183.08151,548
183.1348,9
183.15559,10
183.20948,23
183.46821,6
184.90182,8
195.95337,19
197.88822,12
197.972,8
198.97056,6
200.98437,6
201.04456,12
201.0887,13
207.13582,35
214.01752,21
214.18117,16
217.02193,11
218.11924,60
218.86514,16
219.05687,6
234.99942,15
243.10024,6
243.65859,8
260.16483,345

Name: PROPRANOLOL
Precursor_mz: 260.1645049
Precursor_type: [M+H]+
Spectrum_type: MS2
Instrument_type: LC-ESI-QTOF
Instrument: Agilent qTOF 6545
InChIKey: AQHHHDLHHXJYJD-UHFFFAOYSA-N
SMILES: CC(C)NCC(COC1=CC=CC2=CC=CC=C21)O
Formula: C16H21NO2
Ion_mode: positive
Collision_energy: 40 eV
Comments: Sonnenburg Lab MS2 Library C18 positive method
Num Peaks: 95
31.01784,50
34.62148,33
39.21433,10
41.0364,26
42.03478,49
43.01684,9
43.04176,25
43.05394,237
43.07363,7
44.04947,132
44.05764,78
55.9349,83
56.05016,1000
56.07836,16
56.32064,20
56.36754,6
56.47777,19
56.94056,7
56.96518,73
57.03393,6
57.05848,47
58.06564,535
58.09456,7
58.85713,7
59.23539,7
65.03932,25
67.05471,83
69.05586,22
69.26091,6
70.98091,75
70.99808,8
71.92961,23
72.0814,322
72.11502,8
72.31581,6
73.6904,6
74.0607,229
76.93197,16
77.03876,117
77.05684,8
79.05616,58
81.07097,43
81.94929,33
83.93249,19
84.0807,81
84.96118,221
89.04061,9
91.05573,46
97.0668,32
98.09673,78
99.05219,5
100.11262,76
105.06972,26
108.04563,28
109.06324,52
115.05501,95
115.94462,6
116.1053,38
117.05637,18
117.07217,35
122.87929,14
123.92921,11
127.05407,233
127.19613,10
127.27137,9
127.40759,10
127.85117,5
128.06358,315
128.92208,7
129.07082,193
131.04951,34
132.97398,29
133.99799,37
140.98564,25
141.07134,68
142.94688,10
145.06323,70
149.90918,24
152.06571,21
152.88508,11
153.07,130
154.07931,25
155.05569,17
155.08734,88
156.91763,13
157.06748,93
160.90841,24
160.93737,35
165.06911,140
168.05763,104
168.10192,21
168.12604,17
170.97651,56
199.13743,19
202.94577,25

Name: IMIPRAMINE
Precursor_mz: 281.2012248
Precursor_type: [M+H]+
Spectrum_type: MS2
Instrument_type: LC-ESI-QTOF
Instrument: Agilent qTOF 6545
InChIKey: BCGWQEUPMDMJNV-UHFFFAOYSA-N
SMILES: CN(C)CCCN1C2=CC=CC=C2CCC3=CC=CC=C31
Formula: C19H24N2
Ion_mode: positive
Collision_energy: 10 eV
Comments: Sonnenburg Lab MS2 Library C18 positive method
Num Peaks: 31
58.06586,153
61.03918,6
67.05527,12
69.0702,7
86.09699,1000
86.13185,14
86.14639,9
86.19847,6
86.24195,6
86.26913,5
86.28805,5
105.06883,10
135.11837,10
163.14931,6
177.09107,6
198.90113,8
208.11286,21
209.07538,5
219.93416,5
220.91565,20
236.15004,18
248.91547,71
263.16422,13
265.02008,5
270.11605,12
281.0027,9
281.05077,8
281.0933,10
281.13524,31
281.1738,21
281.20216,615

Name: IMIPRAMINE
Precursor_mz: 281.2012248
Precursor_type: [M+H]+
Spectrum_type: MS2
Instrument_type: LC-ESI-QTOF
Instrument: Agilent qTOF 6545
InChIKey: BCGWQEUPMDMJNV-UHFFFAOYSA-N
SMILES: CN(C)CCCN1C2=CC=CC=C2CCC3=CC=CC=C31
Formula: C19H24N2
Ion_mode: positive
Collision_energy: 20 eV
Comments: Sonnenburg Lab MS2 Library C18 positive method
Num Peaks: 16
55.01862,6
58.0658,386
86.09706,1000
95.08456,5
118.06635,6
130.06583,6
157.10245,7
174.13931,6
193.08463,6
195.07778,6
208.11254,106
220.92046,46
236.14226,19
238.92988,5
281.10221,8
281.19803,8

Name: IMIPRAMINE
Precursor_mz: 281.2012248
Precursor_type: [M+H]+
Spectrum_type: MS2
Instrument_type: LC-ESI-QTOF
Instrument: Agilent qTOF 6545
InChIKey: BCGWQEUPMDMJNV-UHFFFAOYSA-N
SMILES: CN(C)CCCN1C2=CC=CC=C2CCC3=CC=CC=C31
Formula: C19H24N2
Ion_mode: positive
Collision_energy: 40 eV
Comments: Sonnenburg Lab MS2 Library C18 positive method
Num Peaks: 23
42.03414,5
44.04882,7
58.06566,1000
58.09446,18
58.11297,6
67.05515,8
86.09689,375
86.13327,6
88.07614,6
91.0548,23
105.06863,6
126.01537,9
130.0799,6
143.07149,8
158.96415,7
179.08511,6
184.90122,16
193.08953,121
202.91112,23
204.90606,7
205.08491,6
208.11296,60
220.11153,25

Name: VITAMIN D3
Precursor_mz: 385.346492
Precursor_type: [M+H]+
Spectrum_type: MS2
Instrument_type: LC-ESI-QTOF
Instrument: Agilent qTOF 6545
InChIKey: QYSXJUFSXHHAJI-QWSSABAFSA-N
SMILES: CC(C)CCCC(C)C1CCC2C1(CCCC2=CC=C3CC(CCC3=C)O)C
Formula: C27H44O
Ion_mode: positive
Collision_energy: 10 eV
Comments: Sonnenburg Lab MS2 Library C18 positive method
Num Peaks: 115
46.06521,81
56.89524,5
69.07004,53
71.04702,43
71.08444,74
71.34347,8
71.38163,10
81.06959,133
81.22597,13
85.09971,67
93.07133,58
95.08412,15
97.24879,10
105.07042,33
107.08669,223
109.09878,140
111.08022,115
111.11548,42
111.57329,9
113.13299,60
115.06155,54
119.08411,60
121.10086,191
123.11864,148
125.09321,95
125.12703,6
127.11191,231
127.17179,8
131.08219,48
133.10196,67
133.12625,6
135.11773,108
137.09554,94
139.10878,20
143.07142,72
145.1022,21
146.10429,18
147.11666,175
147.20678,13
149.12955,61
150.45812,21
151.11072,16
155.10693,808
155.15707,5
155.4258,8
156.08904,23
156.44525,8
158.66961,8
159.11696,62
159.40505,9
159.4321,18
161.13058,135
163.15042,61
165.12841,42
173.13121,8
173.47427,15
175.11206,30
175.14919,30
176.97224,6
177.12669,77
177.16427,62
191.14168,118
193.19745,97
199.14669,52
199.49488,36
199.52918,17
205.19534,16
213.16384,37
219.20929,207
219.38262,22
227.1793,36
231.17382,62
231.21301,123
233.22853,48
241.19097,37
241.21284,12
243.20814,37
243.23067,7
243.45735,10
245.22813,32
247.24136,258
249.14828,7
249.21103,14
255.20513,87
259.2218,56
259.24208,319
259.27745,24
259.37055,8
260.07229,6
260.24603,8
271.23493,47
273.25717,47
274.3914,15
274.88413,37
287.24203,42
287.27659,67
318.21,43
335.28904,42
343.21587,28
350.28023,25
353.08568,29
367.33574,607
367.40085,8
367.52682,8
367.83045,13
368.72759,16
368.76986,7
368.78768,6
369.20998,9
384.10423,40
385.11035,36
385.19312,42
385.24868,54
385.28587,168
385.34524,1000

Name: VITAMIN D3
Precursor_mz: 385.346492
Precursor_type: [M+H]+
Spectrum_type: MS2
Instrument_type: LC-ESI-QTOF
Instrument: Agilent qTOF 6545
InChIKey: QYSXJUFSXHHAJI-QWSSABAFSA-N
SMILES: CC(C)CCCC(C)C1CCC2C1(CCCC2=CC=C3CC(CCC3=C)O)C
Formula: C27H44O
Ion_mode: positive
Collision_energy: 20 eV
Comments: Sonnenburg Lab MS2 Library C18 positive method
Num Peaks: 128
43.05378,99
57.06847,120
67.0529,42
69.0689,79
69.08412,13
71.08644,47
77.03855,35
77.05021,5
79.05463,115
79.24027,14
81.06965,147
81.24554,12
83.08538,153
83.15385,9
83.54404,24
85.06637,56
85.10062,68
91.05224,45
91.40678,42
91.43003,7
93.06889,84
95.08487,520
95.12134,21
97.10384,137
101.00287,48
101.05944,49
105.07108,107
107.08644,837
107.15088,9
107.31278,8
109.10209,73
110.10237,28
111.1174,99
117.06739,16
119.08459,31
121.09987,263
121.1402,7
121.9582,6
122.17483,15
123.11571,131
127.11161,780
127.1522,16
127.85059,9
130.65933,23
131.08515,140
133.1008,177
135.11901,98
137.09159,7
137.1333,212
137.15672,9
138.95778,14
147.11742,324
149.13081,75
151.11094,36
151.36306,13
151.44515,23
155.10514,170
157.09915,103
159.04273,13
159.11807,1000
159.18651,9
159.39953,13
159.67913,25
159.96783,11
161.08864,56
161.13404,73
161.37285,16
163.14947,56
165.16711,43
167.0858,22
170.05008,50
171.11626,28
173.13079,86
174.30079,17
175.14692,204
175.41099,22
177.12819,169
179.45159,6
189.16318,63
191.14617,41
193.08391,52
199.15159,29
200.17268,15
201.16123,50
203.49538,60
205.19379,29
215.17756,37
219.21197,113
220.21201,13
227.17618,81
227.21242,6
231.20523,16
233.18549,25
233.22793,17
243.13962,17
244.17553,54
245.22829,60
245.25203,6
247.245,116
255.21381,97
256.66001,13
257.22136,27
259.24411,275
259.30291,6
259.52988,19
259.66927,17
260.24235,32
269.22778,55
270.15415,7
271.24139,29
273.21701,81
273.25955,81
274.26031,79
276.97481,78
283.20421,28
285.25714,73
287.19434,30
299.27278,45
310.31517,30
311.27161,47
323.22864,17
350.46166,10
354.15003,29
367.26228,179
367.33123,174
367.84056,8
385.22845,35
385.28374,48

Name: VITAMIN D3
Precursor_mz: 385.346492
Precursor_type: [M+H]+
Spectrum_type: MS2
Instrument_type: LC-ESI-QTOF
Instrument: Agilent qTOF 6545
InChIKey: QYSXJUFSXHHAJI-QWSSABAFSA-N
SMILES: CC(C)CCCC(C)C1CCC2C1(CCCC2=CC=C3CC(CCC3=C)O)C
Formula: C27H44O
Ion_mode: positive
Collision_energy: 40 eV
Comments: Sonnenburg Lab MS2 Library C18 positive method
Num Peaks: 100
38.5056,7
41.03719,71
43.05371,410
44.00655,28
53.10766,7
55.05484,424
57.06875,355
57.08413,29
57.09706,6
57.18421,24
57.53922,34
60.0804,282
67.05499,578
67.08577,17
68.05987,56
69.06946,670
69.10434,13
69.94434,24
70.73431,27
71.04982,290
71.06744,22
71.08539,66
78.04838,41
78.44036,35
79.0538,333
79.26504,17
79.39715,9
79.522,10
81.07027,745
81.10411,17
81.43088,14
83.0842,110
84.96012,51
86.09761,39
90.21494,73
91.05502,339
93.06972,923
93.21623,15
93.23679,33
93.26656,12
93.39748,28
95.08466,275
95.21243,12
97.03546,45
97.10072,162
105.07083,707
107.04908,148
107.08573,49
107.14189,17
107.5397,20
109.10043,569
109.19637,30
117.07046,266
118.07686,38
119.08645,87
121.10149,272
122.14795,16
123.1168,76
127.11306,274
131.08604,1000
131.14833,13
131.32473,19
132.08652,32
133.04979,147
133.10189,322
136.08278,78
137.13271,197
144.09521,22
145.09955,213
147.11548,237
149.13125,40
149.27981,8
150.87216,128
157.09817,67
158.10684,28
159.11728,920
159.1602,7
159.20861,28
159.32683,23
159.60327,10
161.13266,277
161.16105,25
163.07979,92
170.92999,46
173.41937,32
175.07498,165
175.14417,52
179.10498,31
181.07979,6
187.10863,38
195.07889,75
211.15017,45
214.16443,43
217.90698,56
226.9142,116
238.96348,72
269.18982,47
279.07086,134
352.0526,37
385.17395,76

Name: 2-PHENYLACETAMIDE
Precursor_mz: 136.0756899
Precursor_type: [M+H]+
Spectrum_type: MS2
Instrument_type: LC-ESI-QTOF
Instrument: Agilent qTOF 6545
InChIKey: LSBDFXRDZJMBSC-UHFFFAOYSA-N
SMILES: C1=CC=C(C=C1)CC(=O)N
Formula: C8H9NO
Ion_mode: positive
Collision_energy: 10 eV
Comments: Sonnenburg Lab MS2 Library C18 positive method
Num Peaks: 7
45.98859,236
91.057,1000
91.10283,23
91.35507,52
91.3916,88
136.06251,751
136.07989,556

Name: 2-PHENYLACETAMIDE
Precursor_mz: 136.0756899
Precursor_type: [M+H]+
Spectrum_type: MS2
Instrument_type: LC-ESI-QTOF
Instrument: Agilent qTOF 6545
InChIKey: LSBDFXRDZJMBSC-UHFFFAOYSA-N
SMILES: C1=CC=C(C=C1)CC(=O)N
Formula: C8H9NO
Ion_mode: positive
Collision_energy: 20 eV
Comments: Sonnenburg Lab MS2 Library C18 positive method
Num Peaks: 10
56.96732,91
72.93908,38
74.0522,58
74.0825,5
82.21683,10
91.05519,1000
91.18108,40
91.42815,6
109.99093,41
136.06174,18

Name: 2-PHENYLACETAMIDE
Precursor_mz: 136.0756899
Precursor_type: [M+H]+
Spectrum_type: MS2
Instrument_type: LC-ESI-QTOF
Instrument: Agilent qTOF 6545
InChIKey: LSBDFXRDZJMBSC-UHFFFAOYSA-N
SMILES: C1=CC=C(C=C1)CC(=O)N
Formula: C8H9NO
Ion_mode: positive
Collision_energy: 40 eV
Comments: Sonnenburg Lab MS2 Library C18 positive method
Num Peaks: 16
41.03979,266
41.06408,10
60.98543,50
63.02388,317
63.04118,16
65.03967,1000
65.07038,21
65.73638,108
67.03038,136
71.93309,22
72.9388,159
87.9086,47
91.05566,643
91.08957,26
91.10615,10
116.63708,11

Name: 2-OXINDOLE
Precursor_mz: 134.0600398
Precursor_type: [M+H]+
Spectrum_type: MS2
Instrument_type: LC-ESI-QTOF
Instrument: Agilent qTOF 6545
InChIKey: JYGFTBXVXVMTGB-UHFFFAOYSA-N
SMILES: C1C2=CC=CC=C2NC1=O
Formula: C8H7NO
Ion_mode: positive
Collision_energy: 10 eV
Comments: Sonnenburg Lab MS2 Library C18 positive method
Num Peaks: 48
42.03886,23
42.65983,11
49.98844,15
54.93958,20
55.93455,51
58.03452,61
58.04983,6
59.03097,35
60.9877,22
64.97806,21
68.94092,16
70.94263,13
71.93021,86
72.02987,14
72.05043,100
72.93937,61
73.04533,67
73.94661,105
77.03798,24
79.02234,34
79.05576,15
80.4174,6
84.99619,26
86.04359,11
86.09826,63
87.95693,19
88.07886,25
88.93251,25
89.94213,41
92.90536,9
92.95077,24
92.98522,13
98.09792,27
102.01505,19
102.97827,16
104.95518,5
105.03346,73
105.93362,11
106.00624,72
106.03356,14
106.0661,196
116.05781,87
116.10662,8
116.95956,20
124.98799,34
133.96255,52
134.00627,7
134.06086,1000

Name: 2-OXINDOLE
Precursor_mz: 134.0600398
Precursor_type: [M+H]+
Spectrum_type: MS2
Instrument_type: LC-ESI-QTOF
Instrument: Agilent qTOF 6545
InChIKey: JYGFTBXVXVMTGB-UHFFFAOYSA-N
SMILES: C1C2=CC=CC=C2NC1=O
Formula: C8H7NO
Ion_mode: positive
Collision_energy: 20 eV
Comments: Sonnenburg Lab MS2 Library C18 positive method
Num Peaks: 80
40.97021,17
42.03824,48
43.03513,68
45.03364,19
45.97891,54
47.99381,44
48.96187,27
54.93882,24
55.93482,271
56.09425,16
57.24683,7
57.936,38
58.03446,82
58.06585,37
58.18493,10
58.36021,7
59.0309,112
59.99187,82
60.00661,8
60.98921,39
62.98213,140
64.92762,223
64.95507,40
64.97871,49
69.94244,76
69.96013,41
71.93003,108
71.94135,140
72.00912,48
72.05047,320
72.06814,8
72.938,7
73.04557,241
73.07464,8
73.94449,11
74.16875,13
76.16331,9
76.91998,11
77.0391,248
77.07521,8
77.37778,20
78.04864,28
79.02183,56
79.05538,1000
79.08347,22
83.9285,52
84.96127,79
86.09677,268
86.58949,6
88.1347,29
88.67968,17
89.12324,19
91.02149,36
92.90537,38
92.95004,115
92.97548,19
92.98255,93
93.48571,11
94.93332,32
95.23412,9
97.93868,18
98.9594,59
101.95112,87
102.04039,108
105.03447,590
105.05185,119
105.07199,11
106.00857,45
106.03193,107
106.06659,920
106.09931,14
106.3763,14
106.64674,22
116.05499,215
116.08968,19
116.52759,12
117.05706,54
127.07133,23
133.05051,77
134.06106,892

Name: 2-OXINDOLE
Precursor_mz: 134.0600398
Precursor_type: [M+H]+
Spectrum_type: MS2
Instrument_type: LC-ESI-QTOF
Instrument: Agilent qTOF 6545
InChIKey: JYGFTBXVXVMTGB-UHFFFAOYSA-N
SMILES: C1C2=CC=CC=C2NC1=O
Formula: C8H7NO
Ion_mode: positive
Collision_energy: 40 eV
Comments: Sonnenburg Lab MS2 Library C18 positive method
Num Peaks: 45
42.32233,6
43.03515,33
44.04914,47
44.0624,6
45.03411,25
45.97951,27
46.98728,64
51.02393,65
51.18644,6
51.93998,24
54.9381,33
55.93594,98
56.96694,16
58.0338,31
58.97915,19
59.05806,14
60.98689,73
62.99002,45
63.0235,140
64.62779,5
64.92757,57
64.95504,28
64.97849,111
66.04621,6
71.92932,30
72.04844,14
73.21127,8
77.03984,1000
77.07549,10
77.08638,7
77.36861,8
77.55249,6
78.04585,22
79.05551,131
81.9674,15
88.01734,18
89.03891,143
89.07403,11
90.04533,14
92.90257,33
92.99246,29
104.05088,23
106.06474,25
117.0574,13
134.05828,10

Name: 3-HYDROXYBENZOIC ACID
Precursor_mz: 139.0389701
Precursor_type: [M+H]+
Spectrum_type: MS2
Instrument_type: LC-ESI-QTOF
Instrument: Agilent qTOF 6545
InChIKey: IJFXRHURBJZNAO-UHFFFAOYSA-N
SMILES: C1=CC(=CC(=C1)O)C(=O)O
Formula: C7H6O3
Ion_mode: positive
Collision_energy: 10 eV
Comments: Sonnenburg Lab MS2 Library C18 positive method
Num Peaks: 22
43.02292,9
51.02747,19
56.96942,51
65.04364,25
66.00284,8
67.05951,26
77.04458,388
77.07791,7
77.51127,7
93.04024,95
95.05556,1000
95.09305,19
95.10741,23
95.17514,5
95.1917,8
95.21586,10
95.28704,5
105.05249,7
121.00955,30
121.0351,185
138.95688,9
139.0455,61

Name: 3-HYDROXYBENZOIC ACID
Precursor_mz: 139.0389701
Precursor_type: [M+H]+
Spectrum_type: MS2
Instrument_type: LC-ESI-QTOF
Instrument: Agilent qTOF 6545
InChIKey: IJFXRHURBJZNAO-UHFFFAOYSA-N
SMILES: C1=CC(=CC(=C1)O)C(=O)O
Formula: C7H6O3
Ion_mode: positive
Collision_energy: 20 eV
Comments: Sonnenburg Lab MS2 Library C18 positive method
Num Peaks: 27
41.0435,32
45.00165,75
51.02734,12
55.02542,18
56.97146,38
58.32249,8
65.04431,133
66.83581,27
67.06104,67
67.09148,5
75.463,8
77.04474,1000
77.07839,13
77.15277,6
77.20877,6
77.65823,5
77.95554,7
81.442,5
93.03988,283
93.07513,6
94.04675,37
95.05608,452
95.09379,9
95.63016,7
96.16755,6
121.03509,269
121.07568,8

Name: 3-HYDROXYBENZOIC ACID
Precursor_mz: 139.0389701
Precursor_type: [M+H]+
Spectrum_type: MS2
Instrument_type: LC-ESI-QTOF
Instrument: Agilent qTOF 6545
InChIKey: IJFXRHURBJZNAO-UHFFFAOYSA-N
SMILES: C1=CC(=CC(=C1)O)C(=O)O
Formula: C7H6O3
Ion_mode: positive
Collision_energy: 40 eV
Comments: Sonnenburg Lab MS2 Library C18 positive method
Num Peaks: 30
39.02743,255
41.04294,194
45.00201,212
45.01512,7
45.0244,8
50.02016,54
51.02805,1000
51.05669,17
51.19621,5
51.22316,10
51.28044,6
51.31279,6
51.54994,12
56.96921,37
57.9407,23
64.00101,46
65.04432,588
65.0748,8
65.94557,27
66.04831,55
67.05968,49
76.03187,43
77.04461,740
77.07753,6
77.19655,6
77.20877,13
77.42569,13
79.02454,51
94.04738,96
111.39985,8

Name: LEUCINE
Precursor_mz: 132.1019047
Precursor_type: [M+H]+
Spectrum_type: MS2
Instrument_type: LC-ESI-QTOF
Instrument: Agilent qTOF 6545
InChIKey: ROHFNLRQFUQHCH-YFKPBYRVSA-N
SMILES: CC(C)CC(C(=O)O)N
Formula: C6H13NO2
Ion_mode: positive
Collision_energy: 10 eV
Comments: Sonnenburg Lab MS2 Library C18 positive method
Num Peaks: 10
44.05154,43
55.93663,6
56.05294,8
69.07308,61
86.09962,1000
86.13482,25
86.14938,26
86.26891,6
100.93647,7
132.10372,9

Name: LEUCINE
Precursor_mz: 132.1019047
Precursor_type: [M+H]+
Spectrum_type: MS2
Instrument_type: LC-ESI-QTOF
Instrument: Agilent qTOF 6545
InChIKey: ROHFNLRQFUQHCH-YFKPBYRVSA-N
SMILES: CC(C)CC(C(=O)O)N
Formula: C6H13NO2
Ion_mode: positive
Collision_energy: 20 eV
Comments: Sonnenburg Lab MS2 Library C18 positive method
Num Peaks: 15
41.04114,326
41.06415,6
43.05667,119
44.05161,985
44.07767,25
55.05634,44
55.93771,106
55.94874,48
57.05987,104
69.07317,1000
69.11897,18
86.09995,997
86.14931,9
86.54344,22
86.95451,44

Name: LEUCINE
Precursor_mz: 132.1019047
Precursor_type: [M+H]+
Spectrum_type: MS2
Instrument_type: LC-ESI-QTOF
Instrument: Agilent qTOF 6545
InChIKey: ROHFNLRQFUQHCH-YFKPBYRVSA-N
SMILES: CC(C)CC(C(=O)O)N
Formula: C6H13NO2
Ion_mode: positive
Collision_energy: 40 eV
Comments: Sonnenburg Lab MS2 Library C18 positive method
Num Peaks: 19
39.02522,354
39.96412,29
41.04054,243
41.06999,5
44.05207,1000
44.07806,19
44.08739,18
44.57556,19
45.03632,231
55.05855,129
55.93646,162
56.05256,403
56.08494,11
56.22402,29
56.35408,23
57.06083,484
57.09194,11
70.06746,75
72.9404,48

Name: ISOLEUCINE
Precursor_mz: 132.1019047
Precursor_type: [M+H]+
Spectrum_type: MS2
Instrument_type: LC-ESI-QTOF
Instrument: Agilent qTOF 6545
InChIKey: AGPKZVBTJJNPAG-WHFBIAKZSA-N
SMILES: CCC(C)C(C(=O)O)N
Formula: C6H13NO2
Ion_mode: positive
Collision_energy: 10 eV
Comments: Sonnenburg Lab MS2 Library C18 positive method
Num Peaks: 10
44.05154,43
55.93663,6
56.05294,8
69.07308,61
86.09962,1000
86.13482,25
86.14938,26
86.26891,6
100.93647,7
132.10372,9

Name: ISOLEUCINE
Precursor_mz: 132.1019047
Precursor_type: [M+H]+
Spectrum_type: MS2
Instrument_type: LC-ESI-QTOF
Instrument: Agilent qTOF 6545
InChIKey: AGPKZVBTJJNPAG-WHFBIAKZSA-N
SMILES: CCC(C)C(C(=O)O)N
Formula: C6H13NO2
Ion_mode: positive
Collision_energy: 20 eV
Comments: Sonnenburg Lab MS2 Library C18 positive method
Num Peaks: 15
41.04114,326
41.06415,6
43.05667,119
44.05161,985
44.07767,25
55.05634,44
55.93771,106
55.94874,48
57.05987,104
69.07317,1000
69.11897,18
86.09995,997
86.14931,9
86.54344,22
86.95451,44

Name: ISOLEUCINE
Precursor_mz: 132.1019047
Precursor_type: [M+H]+
Spectrum_type: MS2
Instrument_type: LC-ESI-QTOF
Instrument: Agilent qTOF 6545
InChIKey: AGPKZVBTJJNPAG-WHFBIAKZSA-N
SMILES: CCC(C)C(C(=O)O)N
Formula: C6H13NO2
Ion_mode: positive
Collision_energy: 40 eV
Comments: Sonnenburg Lab MS2 Library C18 positive method
Num Peaks: 19
39.02522,354
39.96412,29
41.04054,243
41.06999,5
44.05207,1000
44.07806,19
44.08739,18
44.57556,19
45.03632,231
55.05855,129
55.93646,162
56.05256,403
56.08494,11
56.22402,29
56.35408,23
57.06083,484
57.09194,11
70.06746,75
72.9404,48

Name: PROLINE
Precursor_mz: 116.0706045
Precursor_type: [M+H]+
Spectrum_type: MS2
Instrument_type: LC-ESI-QTOF
Instrument: Agilent qTOF 6545
InChIKey: ONIBWKKTOPOVIA-BYPYZUCNSA-N
SMILES: C1CC(NC1)C(=O)O
Formula: C5H9NO2
Ion_mode: positive
Collision_energy: 10 eV
Comments: Sonnenburg Lab MS2 Library C18 positive method
Num Peaks: 4
70.06484,1000
70.09714,21
70.11907,7
116.07041,325

Name: PROLINE
Precursor_mz: 116.0706045
Precursor_type: [M+H]+
Spectrum_type: MS2
Instrument_type: LC-ESI-QTOF
Instrument: Agilent qTOF 6545
InChIKey: ONIBWKKTOPOVIA-BYPYZUCNSA-N
SMILES: C1CC(NC1)C(=O)O
Formula: C5H9NO2
Ion_mode: positive
Collision_energy: 20 eV
Comments: Sonnenburg Lab MS2 Library C18 positive method
Num Peaks: 6
43.05403,25
55.93385,8
70.06479,1000
70.11004,22
70.356,6
70.48034,7

Name: PROLINE
Precursor_mz: 116.0706045
Precursor_type: [M+H]+
Spectrum_type: MS2
Instrument_type: LC-ESI-QTOF
Instrument: Agilent qTOF 6545
InChIKey: ONIBWKKTOPOVIA-BYPYZUCNSA-N
SMILES: C1CC(NC1)C(=O)O
Formula: C5H9NO2
Ion_mode: positive
Collision_energy: 40 eV
Comments: Sonnenburg Lab MS2 Library C18 positive method
Num Peaks: 10
41.03848,24
43.05373,40
53.0387,31
53.04752,12
68.04912,65
68.29104,7
70.065,1000
70.09597,27
70.31999,11
70.39868,10

Name: CREATININE
Precursor_mz: 114.0661879
Precursor_type: [M+H]+
Spectrum_type: MS2
Instrument_type: LC-ESI-QTOF
Instrument: Agilent qTOF 6545
InChIKey: DDRJAANPRJIHGJ-UHFFFAOYSA-N
SMILES: CN1CC(=O)N=C1N
Formula: C4H7N3O
Ion_mode: positive
Collision_energy: 10 eV
Comments: Sonnenburg Lab MS2 Library C18 positive method
Num Peaks: 9
44.04925,1000
44.07523,19
44.11235,14
44.28098,7
72.04417,57
86.07079,101
87.06881,7
92.00725,37
114.06632,948

Name: CREATININE
Precursor_mz: 114.0661879
Precursor_type: [M+H]+
Spectrum_type: MS2
Instrument_type: LC-ESI-QTOF
Instrument: Agilent qTOF 6545
InChIKey: DDRJAANPRJIHGJ-UHFFFAOYSA-N
SMILES: CN1CC(=O)N=C1N
Formula: C4H7N3O
Ion_mode: positive
Collision_energy: 20 eV
Comments: Sonnenburg Lab MS2 Library C18 positive method
Num Peaks: 9
43.02814,95
44.04903,1000
44.07463,16
44.17464,12
44.28561,5
44.4685,7
72.93892,10
86.0706,29
114.06557,183

Name: CREATININE
Precursor_mz: 114.0661879
Precursor_type: [M+H]+
Spectrum_type: MS2
Instrument_type: LC-ESI-QTOF
Instrument: Agilent qTOF 6545
InChIKey: DDRJAANPRJIHGJ-UHFFFAOYSA-N
SMILES: CN1CC(=O)N=C1N
Formula: C4H7N3O
Ion_mode: positive
Collision_energy: 40 eV
Comments: Sonnenburg Lab MS2 Library C18 positive method
Num Peaks: 10
43.02894,488
43.05428,8
43.34947,20
44.04907,1000
44.0617,189
44.0756,25
44.09164,8
44.19778,6
44.43836,14
72.80983,71

Name: LYSINE
Precursor_mz: 147.1128037
Precursor_type: [M+H]+
Spectrum_type: MS2
Instrument_type: LC-ESI-QTOF
Instrument: Agilent qTOF 6545
InChIKey: KDXKERNSBIXSRK-YFKPBYRVSA-N
SMILES: C(CCN)CC(C(=O)O)N
Formula: C6H14N2O2
Ion_mode: positive
Collision_energy: 10 eV
Comments: Sonnenburg Lab MS2 Library C18 positive method
Num Peaks: 24
56.05184,28
56.94407,102
59.02969,30
68.98475,8
84.08305,1000
84.11824,18
84.13125,11
84.24926,5
84.28099,5
84.96123,70
85.06514,24
85.20999,22
90.94891,80
90.96816,6
95.0488,32
100.9343,261
100.96637,6
102.94753,30
103.0419,13
110.92355,52
128.95945,18
130.08879,366
147.00319,49
147.11333,21

Name: LYSINE
Precursor_mz: 147.1128037
Precursor_type: [M+H]+
Spectrum_type: MS2
Instrument_type: LC-ESI-QTOF
Instrument: Agilent qTOF 6545
InChIKey: KDXKERNSBIXSRK-YFKPBYRVSA-N
SMILES: C(CCN)CC(C(=O)O)N
Formula: C6H14N2O2
Ion_mode: positive
Collision_energy: 20 eV
Comments: Sonnenburg Lab MS2 Library C18 positive method
Num Peaks: 17
56.05054,70
56.94344,97
59.02894,13
64.92859,21
68.98368,38
69.0594,15
72.93909,55
74.95352,35
84.08296,1000
84.11837,18
84.27159,11
84.96068,54
95.04935,27
100.93396,69
100.95733,9
110.92429,9
130.08634,7

Name: LYSINE
Precursor_mz: 147.1128037
Precursor_type: [M+H]+
Spectrum_type: MS2
Instrument_type: LC-ESI-QTOF
Instrument: Agilent qTOF 6545
InChIKey: KDXKERNSBIXSRK-YFKPBYRVSA-N
SMILES: C(CCN)CC(C(=O)O)N
Formula: C6H14N2O2
Ion_mode: positive
Collision_energy: 40 eV
Comments: Sonnenburg Lab MS2 Library C18 positive method
Num Peaks: 19
43.04262,65
43.061,7
52.94955,43
55.05466,163
55.9352,123
56.05132,1000
56.08178,16
56.94324,384
56.97283,15
59.93174,36
60.93339,79
60.99397,22
65.07633,7
67.05328,20
72.93888,25
73.93641,19
84.08326,442
84.49374,14
101.04422,25

Name: METHIONINE
Precursor_mz: 150.0583256
Precursor_type: [M+H]+
Spectrum_type: MS2
Instrument_type: LC-ESI-QTOF
Instrument: Agilent qTOF 6545
InChIKey: FFEARJCKVFRZRR-BYPYZUCNSA-N
SMILES: CSCCC(C(=O)O)N
Formula: C5H11NO2S
Ion_mode: positive
Collision_energy: 10 eV
Comments: Sonnenburg Lab MS2 Library C18 positive method
Num Peaks: 25
56.05058,1000
56.07851,27
57.01433,6
61.01132,267
61.12544,7
72.0016,8
74.0234,50
74.06124,107
75.02604,9
77.00577,10
84.04514,34
85.02953,26
87.0269,41
102.05554,204
102.52729,5
103.86521,9
104.0538,950
104.09374,18
104.20546,10
104.99931,26
130.94359,10
133.03332,491
133.0938,9
133.68778,10
150.06006,39

Name: METHIONINE
Precursor_mz: 150.0583256
Precursor_type: [M+H]+
Spectrum_type: MS2
Instrument_type: LC-ESI-QTOF
Instrument: Agilent qTOF 6545
InChIKey: FFEARJCKVFRZRR-BYPYZUCNSA-N
SMILES: CSCCC(C(=O)O)N
Formula: C5H11NO2S
Ion_mode: positive
Collision_energy: 20 eV
Comments: Sonnenburg Lab MS2 Library C18 positive method
Num Peaks: 19
44.051,12
44.98034,26
55.93591,11
56.01131,7
56.05037,1000
56.07885,35
57.03511,22
58.99541,11
61.01179,630
61.05294,13
64.93893,7
74.02507,103
74.06172,23
74.99128,9
84.04486,32
87.02779,63
102.05491,21
104.05377,54
133.03348,10

Name: METHIONINE
Precursor_mz: 150.0583256
Precursor_type: [M+H]+
Spectrum_type: MS2
Instrument_type: LC-ESI-QTOF
Instrument: Agilent qTOF 6545
InChIKey: FFEARJCKVFRZRR-BYPYZUCNSA-N
SMILES: CSCCC(C(=O)O)N
Formula: C5H11NO2S
Ion_mode: positive
Collision_energy: 40 eV
Comments: Sonnenburg Lab MS2 Library C18 positive method
Num Peaks: 18
41.03936,46
43.05392,30
45.98736,55
46.03049,6
46.99543,66
53.03718,38
55.0431,43
56.05031,404
56.08923,9
56.16993,17
56.20433,7
56.26131,8
61.01144,1000
61.05302,13
61.19701,12
61.51267,19
72.00266,54
74.02332,26

Name: HISTIDINE
Precursor_mz: 156.0767525
Precursor_type: [M+H]+
Spectrum_type: MS2
Instrument_type: LC-ESI-QTOF
Instrument: Agilent qTOF 6545
InChIKey: HNDVDQJCIGZPNO-YFKPBYRVSA-N
SMILES: C1=C(NC=N1)CC(C(=O)O)N
Formula: C6H9N3O2
Ion_mode: positive
Collision_energy: 10 eV
Comments: Sonnenburg Lab MS2 Library C18 positive method
Num Peaks: 38
35.47713,6
42.03436,59
43.05617,72
44.05116,502
44.07252,10
44.26876,5
45.32928,19
56.96624,94
58.06655,146
66.02002,271
67.93635,81
68.08181,17
68.9825,68
70.93298,21
78.95314,48
81.94932,7
93.04556,39
99.92866,53
99.94684,8
99.97282,100
109.97849,81
110.01086,304
110.07378,1000
110.11391,11
110.13032,8
110.31017,10
110.50504,8
110.5866,9
110.64142,9
110.68245,9
111.94383,45
115.01938,28
117.93996,38
128.4435,125
128.4866,6
138.95156,10
156.0272,38
156.0803,423

Name: HISTIDINE
Precursor_mz: 156.0767525
Precursor_type: [M+H]+
Spectrum_type: MS2
Instrument_type: LC-ESI-QTOF
Instrument: Agilent qTOF 6545
InChIKey: HNDVDQJCIGZPNO-YFKPBYRVSA-N
SMILES: C1=C(NC=N1)CC(C(=O)O)N
Formula: C6H9N3O2
Ion_mode: positive
Collision_energy: 20 eV
Comments: Sonnenburg Lab MS2 Library C18 positive method
Num Peaks: 46
44.05144,881
55.93457,184
56.54687,40
57.92122,122
58.06669,590
64.92818,88
67.93729,277
68.93608,390
68.98411,938
69.11498,43
69.93791,263
72.93891,189
78.99816,40
79.98702,335
81.04655,387
81.07067,32
81.95315,103
82.16087,26
82.29005,14
83.06386,582
85.94538,60
86.94673,156
88.95532,618
89.00184,32
89.45578,351
89.50828,17
89.5219,12
93.04655,128
93.19835,113
95.06262,146
99.93743,259
105.77295,70
107.96143,274
107.98218,36
110.07267,1000
111.03285,19
111.05662,458
114.97397,122
120.94409,186
120.96314,34
121.22672,26
137.09045,315
137.1088,57
138.95261,676
152.08489,67
155.06493,489

Name: HISTIDINE
Precursor_mz: 156.0767525
Precursor_type: [M+H]+
Spectrum_type: MS2
Instrument_type: LC-ESI-QTOF
Instrument: Agilent qTOF 6545
InChIKey: HNDVDQJCIGZPNO-YFKPBYRVSA-N
SMILES: C1=C(NC=N1)CC(C(=O)O)N
Formula: C6H9N3O2
Ion_mode: positive
Collision_energy: 40 eV
Comments: Sonnenburg Lab MS2 Library C18 positive method
Num Peaks: 17
44.05091,1000
44.07016,59
53.09675,19
53.93996,154
55.02045,216
55.93489,677
55.95742,23
56.96703,345
60.98628,425
62.98301,88
63.94346,637
64.9508,221
70.94419,534
74.93815,199
78.90248,38
84.78304,54
138.95194,101

Name: CARNITINE
Precursor_mz: 162.1124693
Precursor_type: [M+H]+
Spectrum_type: MS2
Instrument_type: LC-ESI-QTOF
Instrument: Agilent qTOF 6545
InChIKey: PHIQHXFUZVPYII-ZCFIWIBFSA-N
SMILES: C[N+](C)(C)CC(CC(=O)[O-])O
Formula: C7H15NO3
Ion_mode: positive
Collision_energy: 10 eV
Comments: Sonnenburg Lab MS2 Library C18 positive method
Num Peaks: 14
43.01655,32
55.93501,5
57.0346,22
60.0814,182
72.93713,7
84.9583,28
85.02779,48
102.0907,30
102.32568,6
103.03897,160
131.95537,33
162.05453,6
162.08641,10
162.11268,1000

Name: CARNITINE
Precursor_mz: 162.1124693
Precursor_type: [M+H]+
Spectrum_type: MS2
Instrument_type: LC-ESI-QTOF
Instrument: Agilent qTOF 6545
InChIKey: PHIQHXFUZVPYII-ZCFIWIBFSA-N
SMILES: C[N+](C)(C)CC(CC(=O)[O-])O
Formula: C7H15NO3
Ion_mode: positive
Collision_energy: 20 eV
Comments: Sonnenburg Lab MS2 Library C18 positive method
Num Peaks: 39
43.01798,878
43.04407,14
43.05041,26
43.06849,26
45.05664,19
57.03331,548
57.06057,12
57.07362,17
58.06588,46
59.0729,128
60.08066,1000
60.12161,13
60.12971,8
60.22673,8
60.39879,9
60.43183,23
60.84313,14
71.9289,64
84.95865,65
85.02885,494
85.07877,11
85.11082,12
85.13647,18
85.22306,13
85.46381,14
86.65271,15
102.09102,673
102.12967,11
102.1443,9
102.18162,9
102.46985,12
102.75848,8
103.0393,901
103.07574,19
103.09338,9
103.28046,5
103.40762,14
104.08716,18
162.11239,693

Name: CARNITINE
Precursor_mz: 162.1124693
Precursor_type: [M+H]+
Spectrum_type: MS2
Instrument_type: LC-ESI-QTOF
Instrument: Agilent qTOF 6545
InChIKey: PHIQHXFUZVPYII-ZCFIWIBFSA-N
SMILES: C[N+](C)(C)CC(CC(=O)[O-])O
Formula: C7H15NO3
Ion_mode: positive
Collision_energy: 40 eV
Comments: Sonnenburg Lab MS2 Library C18 positive method
Num Peaks: 14
43.0177,1000
43.0408,31
43.31972,16
44.0489,100
44.05697,23
44.22554,80
45.05684,96
58.065,848
58.10464,17
59.07286,310
60.07964,537
60.10612,10
72.79482,13
74.93031,90

Name: PHENYLALANINE
Precursor_mz: 166.0862546
Precursor_type: [M+H]+
Spectrum_type: MS2
Instrument_type: LC-ESI-QTOF
Instrument: Agilent qTOF 6545
InChIKey: COLNVLDHVKWLRT-QMMMGPOBSA-N
SMILES: C1=CC=C(C=C1)CC(C(=O)O)N
Formula: C9H11NO2
Ion_mode: positive
Collision_energy: 10 eV
Comments: Sonnenburg Lab MS2 Library C18 positive method
Num Peaks: 8
77.03854,9
93.06928,8
103.05492,37
107.04968,24
120.08102,1000
131.04956,34
149.06,10
166.08686,57

Name: PHENYLALANINE
Precursor_mz: 166.0862546
Precursor_type: [M+H]+
Spectrum_type: MS2
Instrument_type: LC-ESI-QTOF
Instrument: Agilent qTOF 6545
InChIKey: COLNVLDHVKWLRT-QMMMGPOBSA-N
SMILES: C1=CC=C(C=C1)CC(C(=O)O)N
Formula: C9H11NO2
Ion_mode: positive
Collision_energy: 20 eV
Comments: Sonnenburg Lab MS2 Library C18 positive method
Num Peaks: 12
77.03902,60
79.05477,55
91.05312,18
93.06998,70
103.05457,360
103.0932,15
107.04791,24
118.0659,13
119.07293,6
120.08104,1000
120.12289,36
120.15177,18

Name: PHENYLALANINE
Precursor_mz: 166.0862546
Precursor_type: [M+H]+
Spectrum_type: MS2
Instrument_type: LC-ESI-QTOF
Instrument: Agilent qTOF 6545
InChIKey: COLNVLDHVKWLRT-QMMMGPOBSA-N
SMILES: C1=CC=C(C=C1)CC(C(=O)O)N
Formula: C9H11NO2
Ion_mode: positive
Collision_energy: 40 eV
Comments: Sonnenburg Lab MS2 Library C18 positive method
Num Peaks: 16
37.00607,7
39.0227,6
42.0333,12
44.99606,9
51.02316,58
65.03866,53
77.03862,1000
77.07215,34
79.05463,74
91.05425,195
91.09104,7
93.06896,10
102.04612,31
103.05475,370
103.09346,9
120.08082,44

Name: PHENYLALANINE
Precursor_mz: 166.0862546
Precursor_type: [M+H]+
Spectrum_type: MS2
Instrument_type: LC-ESI-QTOF
Instrument: Agilent qTOF 6545
InChIKey: COLNVLDHVKWLRT-QMMMGPOBSA-N
SMILES: C1=CC=C(C=C1)CC(C(=O)O)N
Formula: C9H11NO2
Ion_mode: positive
Collision_energy: 10 eV
Comments: Sonnenburg Lab MS2 Library C18 positive method
Num Peaks: 8
77.03854,9
93.06928,8
103.05492,37
107.04968,24
120.08102,1000
131.04956,34
149.06,10
166.08686,57

Name: PHENYLALANINE
Precursor_mz: 166.0862546
Precursor_type: [M+H]+
Spectrum_type: MS2
Instrument_type: LC-ESI-QTOF
Instrument: Agilent qTOF 6545
InChIKey: COLNVLDHVKWLRT-QMMMGPOBSA-N
SMILES: C1=CC=C(C=C1)CC(C(=O)O)N
Formula: C9H11NO2
Ion_mode: positive
Collision_energy: 20 eV
Comments: Sonnenburg Lab MS2 Library C18 positive method
Num Peaks: 12
77.03902,60
79.05477,55
91.05312,18
93.06998,70
103.05457,360
103.0932,15
107.04791,24
118.0659,13
119.07293,6
120.08104,1000
120.12289,36
120.15177,18

Name: PHENYLALANINE
Precursor_mz: 166.0862546
Precursor_type: [M+H]+
Spectrum_type: MS2
Instrument_type: LC-ESI-QTOF
Instrument: Agilent qTOF 6545
InChIKey: COLNVLDHVKWLRT-QMMMGPOBSA-N
SMILES: C1=CC=C(C=C1)CC(C(=O)O)N
Formula: C9H11NO2
Ion_mode: positive
Collision_energy: 40 eV
Comments: Sonnenburg Lab MS2 Library C18 positive method
Num Peaks: 16
37.00607,7
39.0227,6
42.0333,12
44.99606,9
51.02316,58
65.03866,53
77.03862,1000
77.07215,34
79.05463,74
91.05425,195
91.09104,7
93.06896,10
102.04612,31
103.05475,370
103.09346,9
120.08082,44

Name: PROPIONYLCARNITINE
Precursor_mz: 218.1386841
Precursor_type: [M+H]+
Spectrum_type: MS2
Instrument_type: LC-ESI-QTOF
Instrument: Agilent qTOF 6545
InChIKey: UFAHZIUFPNSHSL-UHFFFAOYSA-N
SMILES: CCC(=O)OC(CC(=O)[O-])C[N+](C)(C)C
Formula: C10H19NO4
Ion_mode: positive
Collision_energy: 10 eV
Comments: Sonnenburg Lab MS2 Library C18 positive method
Num Peaks: 10
45.0597,7
57.03547,14
60.083,155
85.03108,986
85.06602,32
114.06587,7
143.99982,6
144.10556,46
159.06822,206
218.14192,1000

Name: PROPIONYLCARNITINE
Precursor_mz: 218.1386841
Precursor_type: [M+H]+
Spectrum_type: MS2
Instrument_type: LC-ESI-QTOF
Instrument: Agilent qTOF 6545
InChIKey: UFAHZIUFPNSHSL-UHFFFAOYSA-N
SMILES: CCC(=O)OC(CC(=O)[O-])C[N+](C)(C)C
Formula: C10H19NO4
Ion_mode: positive
Collision_energy: 20 eV
Comments: Sonnenburg Lab MS2 Library C18 positive method
Num Peaks: 9
44.04986,5
57.0358,36
58.06772,12
60.08293,58
85.03079,1000
85.06557,37
144.10626,21
159.06829,21
218.14253,11

Name: PROPIONYLCARNITINE
Precursor_mz: 218.1386841
Precursor_type: [M+H]+
Spectrum_type: MS2
Instrument_type: LC-ESI-QTOF
Instrument: Agilent qTOF 6545
InChIKey: UFAHZIUFPNSHSL-UHFFFAOYSA-N
SMILES: CCC(=O)OC(CC(=O)[O-])C[N+](C)(C)C
Formula: C10H19NO4
Ion_mode: positive
Collision_energy: 40 eV
Comments: Sonnenburg Lab MS2 Library C18 positive method
Num Peaks: 10
41.04022,14
42.03495,16
43.01913,24
57.03586,210
58.06713,6
59.07513,55
60.08269,64
84.08427,68
85.03104,1000
85.08075,25

Name: CYSTATHIONINE
Precursor_mz: 223.0747039
Precursor_type: [M+H]+
Spectrum_type: MS2
Instrument_type: LC-ESI-QTOF
Instrument: Agilent qTOF 6545
InChIKey: ILRYLPWNYFXEMH-WHFBIAKZSA-N
SMILES: C(CSCC(C(=O)O)N)C(C(=O)O)N
Formula: C7H14N2O4S
Ion_mode: positive
Collision_energy: 10 eV
Comments: Sonnenburg Lab MS2 Library C18 positive method
Num Peaks: 34
56.27807,209
60.04801,100
74.52427,45
101.04543,172
103.95545,191
114.06805,203
117.9664,37
122.53098,12
130.90434,79
130.94802,7
133.9152,73
134.02924,1000
134.38192,49
134.39404,7
141.47385,10
146.95922,35
149.00255,176
151.57111,27
151.92369,288
166.96782,34
171.24193,46
172.94571,263
176.95962,173
177.00526,69
179.02677,27
182.56748,94
186.96049,25
187.28375,43
205.12218,8
205.96948,113
207.0352,317
208.83644,81
222.8842,111
223.07699,83

Name: CYSTATHIONINE
Precursor_mz: 223.0747039
Precursor_type: [M+H]+
Spectrum_type: MS2
Instrument_type: LC-ESI-QTOF
Instrument: Agilent qTOF 6545
InChIKey: ILRYLPWNYFXEMH-WHFBIAKZSA-N
SMILES: C(CSCC(C(=O)O)N)C(C(=O)O)N
Formula: C7H14N2O4S
Ion_mode: positive
Collision_energy: 20 eV
Comments: Sonnenburg Lab MS2 Library C18 positive method
Num Peaks: 48
55.13648,73
55.93718,161
56.96621,558
56.98699,9
57.00459,9
61.01144,324
82.98184,142
83.01663,7
83.66742,13
84.96236,270
88.02379,751
88.35368,15
88.7346,6
96.34415,14
98.06228,63
102.94853,39
102.96155,17
112.99573,362
122.96995,73
123.08168,103
130.59468,9
131.00387,1000
131.05835,9
132.06776,202
132.9036,76
133.90433,180
133.92178,186
133.94725,18
134.02973,479
134.38998,47
134.43428,11
134.88616,178
134.93433,9
135.01692,52
141.97023,33
142.90322,126
159.16305,50
161.9305,185
161.9718,19
167.04836,80
175.8879,168
178.87905,62
186.92444,90
186.95245,87
187.01299,54
199.54702,15
207.03273,176
208.97328,9

Name: CYSTATHIONINE
Precursor_mz: 223.0747039
Precursor_type: [M+H]+
Spectrum_type: MS2
Instrument_type: LC-ESI-QTOF
Instrument: Agilent qTOF 6545
InChIKey: ILRYLPWNYFXEMH-WHFBIAKZSA-N
SMILES: C(CSCC(C(=O)O)N)C(C(=O)O)N
Formula: C7H14N2O4S
Ion_mode: positive
Collision_energy: 40 eV
Comments: Sonnenburg Lab MS2 Library C18 positive method
Num Peaks: 60
30.68767,79
40.94881,29
41.04002,147
44.05132,552
54.98697,337
55.01815,88
55.22546,103
56.02369,263
56.05031,405
56.07923,10
56.66404,12
56.96699,536
57.36983,91
57.989,106
58.99736,462
59.06938,247
59.99232,275
65.03968,147
67.0991,21
69.03413,153
69.93501,136
70.06618,213
70.08608,19
70.95878,287
71.04349,12
73.01352,189
79.05509,465
79.10023,18
81.04685,209
82.98212,923
83.01733,19
84.96152,372
88.02348,1000
88.21493,46
88.93881,229
90.90528,371
90.92788,22
93.90364,218
93.93107,21
95.06244,407
98.97566,148
103.9193,154
104.00076,60
104.99428,347
105.04162,25
108.91585,143
109.93714,111
109.96628,37
114.94787,110
114.96642,27
120.95561,207
121.07841,221
122.07874,95
129.07782,85
130.99133,279
138.91436,203
150.73772,39
155.39803,37
157.34028,21
217.29616,19

Name: BIOTIN
Precursor_mz: 245.0954394
Precursor_type: [M+H]+
Spectrum_type: MS2
Instrument_type: LC-ESI-QTOF
Instrument: Agilent qTOF 6545
InChIKey: YBJHBAHKTGYVGT-ZKWXMUAHSA-N
SMILES: C1C2C(C(S1)CCCCC(=O)O)NC(=O)N2
Formula: C10H16N2O3S
Ion_mode: positive
Collision_energy: 10 eV
Comments: Sonnenburg Lab MS2 Library C18 positive method
Num Peaks: 20
61.04276,6
67.05628,14
86.09795,15
97.04009,14
125.04955,31
139.05802,13
140.9522,5
143.02814,6
153.10626,8
167.05321,7
169.12473,13
184.56397,6
199.09847,7
209.07786,21
227.08696,1000
227.14302,17
227.47737,5
227.99875,6
228.43744,7
245.09861,368

Name: BIOTIN
Precursor_mz: 245.0954394
Precursor_type: [M+H]+
Spectrum_type: MS2
Instrument_type: LC-ESI-QTOF
Instrument: Agilent qTOF 6545
InChIKey: YBJHBAHKTGYVGT-ZKWXMUAHSA-N
SMILES: C1C2C(C(S1)CCCCC(=O)O)NC(=O)N2
Formula: C10H16N2O3S
Ion_mode: positive
Collision_energy: 20 eV
Comments: Sonnenburg Lab MS2 Library C18 positive method
Num Peaks: 39
55.05657,43
61.01318,21
67.05589,21
71.05192,37
73.01408,53
77.04016,29
82.02981,15
86.00662,30
86.06053,18
93.077,5
95.08776,12
97.04097,141
98.09818,16
105.07108,33
108.08365,8
121.06809,25
122.0969,25
123.0277,70
138.0397,21
139.05833,45
149.0744,12
151.08827,28
154.86845,15
164.05675,11
165.10503,25
166.07101,25
167.05423,143
184.08267,40
192.05006,23
199.09138,132
209.07405,58
209.52474,15
210.68309,7
225.75644,11
227.08739,1000
227.1419,20
227.38307,11
227.55074,6
228.0857,5

Name: BIOTIN
Precursor_mz: 245.0954394
Precursor_type: [M+H]+
Spectrum_type: MS2
Instrument_type: LC-ESI-QTOF
Instrument: Agilent qTOF 6545
InChIKey: YBJHBAHKTGYVGT-ZKWXMUAHSA-N
SMILES: C1C2C(C(S1)CCCCC(=O)O)NC(=O)N2
Formula: C10H16N2O3S
Ion_mode: positive
Collision_energy: 40 eV
Comments: Sonnenburg Lab MS2 Library C18 positive method
Num Peaks: 81
41.04009,378
41.06444,12
43.02034,237
43.03486,119
43.05167,11
44.98084,50
55.05629,296
55.07429,17
55.17246,6
56.01467,63
57.03337,34
59.05156,106
61.01251,137
61.04024,169
61.10478,29
65.04013,34
67.05782,54
68.05161,311
69.07148,237
69.09014,11
69.10347,11
71.05003,132
74.00567,74
74.06113,65
76.02207,77
77.04074,725
77.07353,13
79.05689,366
79.1254,57
80.23828,16
81.07207,227
82.02928,374
82.07889,5
83.05025,364
83.08927,8
85.01238,509
85.03994,56
85.06046,10
86.99255,148
87.03086,44
91.05552,200
91.10682,7
91.2639,12
97.0109,354
97.04181,1000
97.08136,6
97.11637,7
97.31208,10
98.04924,27
99.02685,133
99.06764,8
105.071,127
105.10915,12
106.0649,186
106.0911,25
108.07981,48
110.06434,32
110.99315,103
111.02848,386
111.05489,57
112.01983,96
115.05578,44
120.08189,151
120.12336,5
123.02827,484
123.06563,13
128.76222,16
132.09881,12
133.08913,233
134.01946,9
136.07848,31
137.03884,218
137.07339,68
138.0025,132
139.05882,230
149.04449,78
151.08797,132
160.90766,107
167.05264,51
186.04098,104
189.81782,43

Name: OCTANOYLCARNITINE
Precursor_mz: 288.2169344
Precursor_type: [M+H]+
Spectrum_type: MS2
Instrument_type: LC-ESI-QTOF
Instrument: Agilent qTOF 6545
InChIKey: CXTATJFJDMJMIY-CYBMUJFWSA-N
SMILES: CCCCCCCC(=O)OC(CC(=O)[O-])C[N+](C)(C)C
Formula: C15H29NO4
Ion_mode: positive
Collision_energy: 10 eV
Comments: Sonnenburg Lab MS2 Library C18 positive method
Num Peaks: 7
57.072,7
60.08293,80
85.03082,433
127.11463,33
144.10459,11
229.14665,173
288.22237,1000

Name: OCTANOYLCARNITINE
Precursor_mz: 288.2169344
Precursor_type: [M+H]+
Spectrum_type: MS2
Instrument_type: LC-ESI-QTOF
Instrument: Agilent qTOF 6545
InChIKey: CXTATJFJDMJMIY-CYBMUJFWSA-N
SMILES: CCCCCCCC(=O)OC(CC(=O)[O-])C[N+](C)(C)C
Formula: C15H29NO4
Ion_mode: positive
Collision_energy: 20 eV
Comments: Sonnenburg Lab MS2 Library C18 positive method
Num Peaks: 10
57.03551,11
57.07175,59
60.08296,157
85.0324,1000
109.10385,6
127.11453,59
144.10476,41
145.1254,6
229.1467,62
288.2201,106

Name: OCTANOYLCARNITINE
Precursor_mz: 288.2169344
Precursor_type: [M+H]+
Spectrum_type: MS2
Instrument_type: LC-ESI-QTOF
Instrument: Agilent qTOF 6545
InChIKey: CXTATJFJDMJMIY-CYBMUJFWSA-N
SMILES: CCCCCCCC(=O)OC(CC(=O)[O-])C[N+](C)(C)C
Formula: C15H29NO4
Ion_mode: positive
Collision_energy: 40 eV
Comments: Sonnenburg Lab MS2 Library C18 positive method
Num Peaks: 12
41.04032,16
43.05584,9
57.03554,104
57.0718,151
58.06735,14
59.07519,9
60.08298,85
67.05653,8
84.08344,24
85.03169,1000
129.08136,6
144.10445,10

Name: DECANOYLCARNITINE
Precursor_mz: 316.2482345
Precursor_type: [M+H]+
Spectrum_type: MS2
Instrument_type: LC-ESI-QTOF
Instrument: Agilent qTOF 6545
InChIKey: LZOSYCMHQXPBFU-UHFFFAOYSA-N
SMILES: CCCCCCCCCC(=O)OC(CC(=O)[O-])C[N+](C)(C)C
Formula: C17H33NO4
Ion_mode: positive
Collision_energy: 10 eV
Comments: Sonnenburg Lab MS2 Library C18 positive method
Num Peaks: 7
60.08082,127
71.08601,6
85.02859,613
144.10191,15
155.14287,67
257.17473,354
316.25724,1000

Name: DECANOYLCARNITINE
Precursor_mz: 316.2482345
Precursor_type: [M+H]+
Spectrum_type: MS2
Instrument_type: LC-ESI-QTOF
Instrument: Agilent qTOF 6545
InChIKey: LZOSYCMHQXPBFU-UHFFFAOYSA-N
SMILES: CCCCCCCCCC(=O)OC(CC(=O)[O-])C[N+](C)(C)C
Formula: C17H33NO4
Ion_mode: positive
Collision_energy: 20 eV
Comments: Sonnenburg Lab MS2 Library C18 positive method
Num Peaks: 20
43.05412,6
57.03343,14
57.06997,25
58.06503,6
60.08091,405
67.05457,10
71.08565,42
81.07006,31
85.03243,1000
85.06315,146
85.09667,56
95.08514,37
137.13362,12
144.10176,106
155.14298,145
155.19066,6
155.20812,5
173.1536,16
257.17445,229
316.24811,483

Name: DECANOYLCARNITINE
Precursor_mz: 316.2482345
Precursor_type: [M+H]+
Spectrum_type: MS2
Instrument_type: LC-ESI-QTOF
Instrument: Agilent qTOF 6545
InChIKey: LZOSYCMHQXPBFU-UHFFFAOYSA-N
SMILES: CCCCCCCCCC(=O)OC(CC(=O)[O-])C[N+](C)(C)C
Formula: C17H33NO4
Ion_mode: positive
Collision_energy: 40 eV
Comments: Sonnenburg Lab MS2 Library C18 positive method
Num Peaks: 17
41.03863,20
43.05387,118
55.05406,7
57.03331,182
57.06962,80
58.06525,23
59.07301,17
60.08068,209
67.05438,15
69.07014,10
71.08579,41
81.06986,23
84.08086,42
85.03148,1000
95.08521,32
129.07838,15
144.10164,37

Name: 5-HYDROXYLYSINE
Precursor_mz: 163.1077183
Precursor_type: [M+H]+
Spectrum_type: MS2
Instrument_type: LC-ESI-QTOF
Instrument: Agilent qTOF 6545
InChIKey: YSMODUONRAFBET-UHNVWZDZSA-N
SMILES: C(CC(C(=O)O)N)C(CN)O
Formula: C6H14N2O3
Ion_mode: positive
Collision_energy: 10 eV
Comments: Sonnenburg Lab MS2 Library C18 positive method
Num Peaks: 27
44.05015,7
55.05407,180
55.93624,6
56.04984,84
58.10528,5
70.06417,8
72.07987,7
74.02418,101
78.99653,16
82.06518,748
82.09906,11
82.44328,7
84.08113,143
84.50575,6
84.95981,36
100.0761,296
100.11297,5
101.05838,7
116.93457,7
127.08833,14
128.07096,1000
128.11426,18
128.29924,6
132.08097,15
145.09734,141
146.08164,108
163.10793,155

Name: 5-HYDROXYLYSINE
Precursor_mz: 163.1077183
Precursor_type: [M+H]+
Spectrum_type: MS2
Instrument_type: LC-ESI-QTOF
Instrument: Agilent qTOF 6545
InChIKey: YSMODUONRAFBET-UHNVWZDZSA-N
SMILES: C(CC(C(=O)O)N)C(CN)O
Formula: C6H14N2O3
Ion_mode: positive
Collision_energy: 20 eV
Comments: Sonnenburg Lab MS2 Library C18 positive method
Num Peaks: 37
42.03341,42
46.0283,23
53.03897,23
55.05436,720
55.08198,9
55.26554,6
55.9344,11
56.0496,585
56.07826,9
65.03886,13
67.05467,17
70.06442,9
72.98653,38
74.0241,176
74.09184,6
78.99801,10
80.05005,28
81.86008,7
82.06515,1000
82.10029,14
82.11468,12
83.04869,18
84.0811,66
84.95792,30
99.08989,6
100.07616,145
100.93168,10
103.03923,23
107.08673,12
109.106,16
110.23767,7
116.9313,19
128.0708,165
132.90752,7
134.89083,6
146.0808,16
163.10686,6

Name: 5-HYDROXYLYSINE
Precursor_mz: 163.1077183
Precursor_type: [M+H]+
Spectrum_type: MS2
Instrument_type: LC-ESI-QTOF
Instrument: Agilent qTOF 6545
InChIKey: YSMODUONRAFBET-UHNVWZDZSA-N
SMILES: C(CC(C(=O)O)N)C(CN)O
Formula: C6H14N2O3
Ion_mode: positive
Collision_energy: 40 eV
Comments: Sonnenburg Lab MS2 Library C18 positive method
Num Peaks: 32
39.02327,28
43.04119,19
44.04777,7
46.02745,6
53.03876,42
54.03343,15
55.05449,1000
55.08312,14
56.04944,862
56.07791,19
56.09609,6
56.25147,6
56.60537,9
57.0327,18
60.98684,15
61.92775,24
62.98393,30
67.04128,54
67.05508,32
67.18261,6
68.04898,20
69.05683,9
72.08104,15
72.93969,30
72.98691,14
74.02223,6
78.03263,11
80.04966,70
82.06507,58
84.08024,21
84.95881,40
117.06035,11

Name: SARCOSINE
Precursor_mz: 90.05495447
Precursor_type: [M+H]+
Spectrum_type: MS2
Instrument_type: LC-ESI-QTOF
Instrument: Agilent qTOF 6545
InChIKey: FSYKKLYZXJSNPZ-UHFFFAOYSA-N
SMILES: CNCC(=O)O
Formula: C3H7NO2
Ion_mode: positive
Collision_energy: 10 eV
Comments: Sonnenburg Lab MS2 Library C18 positive method
Num Peaks: 7
44.04905,1000
44.07395,19
44.08455,10
44.40137,10
45.1475,7
72.07879,69
90.05481,126

Name: SARCOSINE
Precursor_mz: 90.05495447
Precursor_type: [M+H]+
Spectrum_type: MS2
Instrument_type: LC-ESI-QTOF
Instrument: Agilent qTOF 6545
InChIKey: FSYKKLYZXJSNPZ-UHFFFAOYSA-N
SMILES: CNCC(=O)O
Formula: C3H7NO2
Ion_mode: positive
Collision_energy: 20 eV
Comments: Sonnenburg Lab MS2 Library C18 positive method
Num Peaks: 6
44.049,1000
44.07528,10
44.47297,12
45.03231,38
59.96798,106
72.07891,22

Name: SARCOSINE
Precursor_mz: 90.05495447
Precursor_type: [M+H]+
Spectrum_type: MS2
Instrument_type: LC-ESI-QTOF
Instrument: Agilent qTOF 6545
InChIKey: FSYKKLYZXJSNPZ-UHFFFAOYSA-N
SMILES: CNCC(=O)O
Formula: C3H7NO2
Ion_mode: positive
Collision_energy: 40 eV
Comments: Sonnenburg Lab MS2 Library C18 positive method
Num Peaks: 4
43.01836,241
43.18476,39
44.04929,1000
44.0845,15

Name: PYROGLUTAMIC ACID
Precursor_mz: 130.0498691
Precursor_type: [M+H]+
Spectrum_type: MS2
Instrument_type: LC-ESI-QTOF
Instrument: Agilent qTOF 6545
InChIKey: ODHCTXKNWHHXJC-VKHMYHEASA-N
SMILES: C1CC(=O)NC1C(=O)O
Formula: C5H7NO3
Ion_mode: positive
Collision_energy: 10 eV
Comments: Sonnenburg Lab MS2 Library C18 positive method
Num Peaks: 7
41.0385,26
56.04967,8
84.04451,1000
84.07951,34
84.10401,10
129.94963,6
130.04993,173

Name: PYROGLUTAMIC ACID
Precursor_mz: 130.0498691
Precursor_type: [M+H]+
Spectrum_type: MS2
Instrument_type: LC-ESI-QTOF
Instrument: Agilent qTOF 6545
InChIKey: ODHCTXKNWHHXJC-VKHMYHEASA-N
SMILES: C1CC(=O)NC1C(=O)O
Formula: C5H7NO3
Ion_mode: positive
Collision_energy: 20 eV
Comments: Sonnenburg Lab MS2 Library C18 positive method
Num Peaks: 11
41.03814,189
41.06711,7
53.93895,17
56.04931,171
57.05738,28
68.04852,11
84.04419,1000
84.07845,27
84.11738,5
84.25071,7
85.15932,7

Name: PYROGLUTAMIC ACID
Precursor_mz: 130.0498691
Precursor_type: [M+H]+
Spectrum_type: MS2
Instrument_type: LC-ESI-QTOF
Instrument: Agilent qTOF 6545
InChIKey: ODHCTXKNWHHXJC-VKHMYHEASA-N
SMILES: C1CC(=O)NC1C(=O)O
Formula: C5H7NO3
Ion_mode: positive
Collision_energy: 40 eV
Comments: Sonnenburg Lab MS2 Library C18 positive method
Num Peaks: 8
41.03837,332
55.01822,24
56.04941,1000
56.08974,12
57.05757,41
66.03253,136
84.04377,42
84.24112,23

Name: ORNITHINE
Precursor_mz: 133.0971536
Precursor_type: [M+H]+
Spectrum_type: MS2
Instrument_type: LC-ESI-QTOF
Instrument: Agilent qTOF 6545
InChIKey: AHLPHDHHMVZTML-BYPYZUCNSA-N
SMILES: C(CC(C(=O)O)N)CN
Formula: C5H12N2O2
Ion_mode: positive
Collision_energy: 10 eV
Comments: Sonnenburg Lab MS2 Library C18 positive method
Num Peaks: 20
60.98815,9
68.98202,23
70.06646,1000
70.09614,15
70.35046,9
70.51511,8
72.93853,18
86.09738,50
86.95606,22
88.91245,34
88.97178,10
105.03543,24
115.08554,68
116.07152,445
116.11238,7
116.12751,20
116.13859,5
116.39149,5
116.83989,8
133.09889,79

Name: ORNITHINE
Precursor_mz: 133.0971536
Precursor_type: [M+H]+
Spectrum_type: MS2
Instrument_type: LC-ESI-QTOF
Instrument: Agilent qTOF 6545
InChIKey: AHLPHDHHMVZTML-BYPYZUCNSA-N
SMILES: C(CC(C(=O)O)N)CN
Formula: C5H12N2O2
Ion_mode: positive
Collision_energy: 20 eV
Comments: Sonnenburg Lab MS2 Library C18 positive method
Num Peaks: 12
45.01391,21
55.93606,15
68.0503,30
70.0666,1000
70.1,13
70.11423,6
70.62202,6
71.0496,35
86.95374,31
89.02341,26
103.05458,9
105.03167,12

Name: ORNITHINE
Precursor_mz: 133.0971536
Precursor_type: [M+H]+
Spectrum_type: MS2
Instrument_type: LC-ESI-QTOF
Instrument: Agilent qTOF 6545
InChIKey: AHLPHDHHMVZTML-BYPYZUCNSA-N
SMILES: C(CC(C(=O)O)N)CN
Formula: C5H12N2O2
Ion_mode: positive
Collision_energy: 40 eV
Comments: Sonnenburg Lab MS2 Library C18 positive method
Num Peaks: 7
45.01585,50
68.04951,53
68.98199,88
70.06672,1000
70.09737,18
71.54431,15
71.61512,12

Name: METHYLMALONIC ACID
Precursor_mz: 119.0338847
Precursor_type: [M+H]+
Spectrum_type: MS2
Instrument_type: LC-ESI-QTOF
Instrument: Agilent qTOF 6545
InChIKey: ZIYVHBGGAOATLY-UHFFFAOYSA-N
SMILES: CC(C(=O)O)C(=O)O
Formula: C4H6O4
Ion_mode: positive
Collision_energy: 10 eV
Comments: Sonnenburg Lab MS2 Library C18 positive method
Num Peaks: 29
33.24452,10
43.01969,116
43.03167,7
45.03493,1000
45.06074,28
55.019,230
56.94345,267
60.98861,71
62.98369,150
62.9998,14
66.46314,18
68.98225,17
72.93736,23
73.02944,459
73.28688,19
73.42225,7
74.182,6
75.02844,33
77.00663,59
77.01882,9
86.9577,244
86.99216,6
89.00011,83
91.05495,48
100.93374,91
101.02549,368
101.06298,5
118.92386,111
119.01801,47

Name: METHYLMALONIC ACID
Precursor_mz: 119.0338847
Precursor_type: [M+H]+
Spectrum_type: MS2
Instrument_type: LC-ESI-QTOF
Instrument: Agilent qTOF 6545
InChIKey: ZIYVHBGGAOATLY-UHFFFAOYSA-N
SMILES: CC(C(=O)O)C(=O)O
Formula: C4H6O4
Ion_mode: positive
Collision_energy: 20 eV
Comments: Sonnenburg Lab MS2 Library C18 positive method
Num Peaks: 20
33.78425,67
43.0186,399
45.03441,1000
45.27325,18
47.96137,415
55.93708,355
56.94418,147
62.93008,344
62.98537,703
68.9825,80
72.93932,345
73.02926,462
73.50717,39
77.00672,232
86.95669,219
88.95383,163
91.05553,315
116.93462,128
116.99852,119
118.92926,143

Name: METHYLMALONIC ACID
Precursor_mz: 119.0338847
Precursor_type: [M+H]+
Spectrum_type: MS2
Instrument_type: LC-ESI-QTOF
Instrument: Agilent qTOF 6545
InChIKey: ZIYVHBGGAOATLY-UHFFFAOYSA-N
SMILES: CC(C(=O)O)C(=O)O
Formula: C4H6O4
Ion_mode: positive
Collision_energy: 40 eV
Comments: Sonnenburg Lab MS2 Library C18 positive method
Num Peaks: 9
44.99868,1000
55.01897,349
55.93666,195
56.94327,246
62.98587,146
63.03277,27
65.04137,238
72.93939,219
76.00429,184

Name: TAURINE
Precursor_mz: 126.0219401
Precursor_type: [M+H]+
Spectrum_type: MS2
Instrument_type: LC-ESI-QTOF
Instrument: Agilent qTOF 6545
InChIKey: XOAAWQZATWQOTB-UHFFFAOYSA-N
SMILES: C(CS(=O)(=O)O)N
Formula: C2H7NO3S
Ion_mode: positive
Collision_energy: 10 eV
Comments: Sonnenburg Lab MS2 Library C18 positive method
Num Peaks: 17
44.04894,552
44.07528,10
44.1122,6
44.13126,36
45.27332,15
84.96008,542
84.9952,9
85.45712,13
96.99887,49
108.0103,887
108.04867,20
108.09517,19
108.23935,21
108.28008,21
108.75005,23
108.89867,12
126.02177,1000

Name: TAURINE
Precursor_mz: 126.0219401
Precursor_type: [M+H]+
Spectrum_type: MS2
Instrument_type: LC-ESI-QTOF
Instrument: Agilent qTOF 6545
InChIKey: XOAAWQZATWQOTB-UHFFFAOYSA-N
SMILES: C(CS(=O)(=O)O)N
Formula: C2H7NO3S
Ion_mode: positive
Collision_energy: 20 eV
Comments: Sonnenburg Lab MS2 Library C18 positive method
Num Peaks: 7
40.96939,53
44.04933,1000
44.07447,19
44.09317,8
84.95933,310
108.01238,57
126.01679,44

Name: TAURINE
Precursor_mz: 126.0219401
Precursor_type: [M+H]+
Spectrum_type: MS2
Instrument_type: LC-ESI-QTOF
Instrument: Agilent qTOF 6545
InChIKey: XOAAWQZATWQOTB-UHFFFAOYSA-N
SMILES: C(CS(=O)(=O)O)N
Formula: C2H7NO3S
Ion_mode: positive
Collision_energy: 40 eV
Comments: Sonnenburg Lab MS2 Library C18 positive method
Num Peaks: 8
40.96817,872
42.03252,269
44.04827,842
47.96606,325
56.96333,332
63.95815,507
64.96832,1000
65.29894,203

Name: METHYLSUCCINIC ACID
Precursor_mz: 133.0495347
Precursor_type: [M+H]+
Spectrum_type: MS2
Instrument_type: LC-ESI-QTOF
Instrument: Agilent qTOF 6545
InChIKey: WXUAQHNMJWJLTG-UHFFFAOYSA-N
SMILES: CC(CC(=O)O)C(=O)O
Formula: C5H8O4
Ion_mode: positive
Collision_energy: 10 eV
Comments: Sonnenburg Lab MS2 Library C18 positive method
Num Peaks: 28
41.03833,32
42.96844,16
43.01912,1000
43.04432,16
43.06094,11
43.27861,6
45.03497,381
45.06048,5
45.21458,9
46.03844,11
55.01769,37
56.94325,33
59.01276,24
68.94479,15
69.03317,19
72.93838,7
86.95124,18
86.97427,19
87.04499,885
87.09382,12
87.10336,8
88.96747,19
90.17892,6
100.92912,17
101.00867,12
115.03916,930
115.0802,11
132.90053,20

Name: METHYLSUCCINIC ACID
Precursor_mz: 133.0495347
Precursor_type: [M+H]+
Spectrum_type: MS2
Instrument_type: LC-ESI-QTOF
Instrument: Agilent qTOF 6545
InChIKey: WXUAQHNMJWJLTG-UHFFFAOYSA-N
SMILES: CC(CC(=O)O)C(=O)O
Formula: C5H8O4
Ion_mode: positive
Collision_energy: 20 eV
Comments: Sonnenburg Lab MS2 Library C18 positive method
Num Peaks: 20
41.04011,84
42.044,9
42.9288,7
43.01893,913
43.05389,13
43.51447,12
44.99877,73
45.03514,1000
45.06054,17
45.5517,11
55.01836,28
56.94384,87
59.01374,9
59.04997,6
69.03626,20
73.00405,37
73.0875,30
86.95232,26
87.04341,28
88.96985,34

Name: METHYLSUCCINIC ACID
Precursor_mz: 133.0495347
Precursor_type: [M+H]+
Spectrum_type: MS2
Instrument_type: LC-ESI-QTOF
Instrument: Agilent qTOF 6545
InChIKey: WXUAQHNMJWJLTG-UHFFFAOYSA-N
SMILES: CC(CC(=O)O)C(=O)O
Formula: C5H8O4
Ion_mode: positive
Collision_energy: 40 eV
Comments: Sonnenburg Lab MS2 Library C18 positive method
Num Peaks: 19
39.02379,95
41.03998,23
41.23628,9
43.01909,359
43.16134,7
44.99811,253
45.03486,1000
45.0682,14
45.20992,8
45.23324,10
45.30172,7
45.50711,7
52.03151,61
55.93582,105
56.16506,7
56.94348,182
58.03472,67
58.06671,69
77.03893,19

Name: 4-HYDROXYPHENYL ACETIC ACID
Precursor_mz: 153.0546201
Precursor_type: [M+H]+
Spectrum_type: MS2
Instrument_type: LC-ESI-QTOF
Instrument: Agilent qTOF 6545
InChIKey: XQXPVVBIMDBYFF-UHFFFAOYSA-N
SMILES: C1=CC(=CC=C1CC(=O)O)O
Formula: C8H8O3
Ion_mode: positive
Collision_energy: 10 eV
Comments: Sonnenburg Lab MS2 Library C18 positive method
Num Peaks: 10
43.01738,22
59.07317,25
66.94382,6
77.03919,57
79.05463,29
88.94247,16
107.04943,1000
107.08962,12
125.05935,16
135.09841,13

Name: 4-HYDROXYPHENYL ACETIC ACID
Precursor_mz: 153.0546201
Precursor_type: [M+H]+
Spectrum_type: MS2
Instrument_type: LC-ESI-QTOF
Instrument: Agilent qTOF 6545
InChIKey: XQXPVVBIMDBYFF-UHFFFAOYSA-N
SMILES: C1=CC(=CC=C1CC(=O)O)O
Formula: C8H8O3
Ion_mode: positive
Collision_energy: 20 eV
Comments: Sonnenburg Lab MS2 Library C18 positive method
Num Peaks: 19
39.02304,21
43.01743,11
46.98758,7
55.01753,7
77.03869,142
77.33143,6
79.05431,72
83.04909,21
88.95337,16
95.05014,12
107.04967,1000
107.08823,11
107.10419,13
107.1322,10
107.18744,5
107.27379,6
107.56896,5
122.07032,20
125.06244,7

Name: 4-HYDROXYPHENYL ACETIC ACID
Precursor_mz: 153.0546201
Precursor_type: [M+H]+
Spectrum_type: MS2
Instrument_type: LC-ESI-QTOF
Instrument: Agilent qTOF 6545
InChIKey: XQXPVVBIMDBYFF-UHFFFAOYSA-N
SMILES: C1=CC(=CC=C1CC(=O)O)O
Formula: C8H8O3
Ion_mode: positive
Collision_energy: 40 eV
Comments: Sonnenburg Lab MS2 Library C18 positive method
Num Peaks: 21
41.03794,44
43.01747,123
51.02305,485
51.06165,8
51.1735,8
52.02959,16
53.03941,79
55.01784,77
56.96428,51
63.02286,35
65.03874,16
68.02673,51
77.03897,1000
77.07199,15
78.04748,23
79.01593,21
79.05482,207
81.03376,15
107.04906,299
107.5077,5
135.56826,16

Name: 4,6-DIOXOHEPTANOIC ACID
Precursor_mz: 159.0651848
Precursor_type: [M+H]+
Spectrum_type: MS2
Instrument_type: LC-ESI-QTOF
Instrument: Agilent qTOF 6545
InChIKey: WYEPBHZLDUPIOD-UHFFFAOYSA-N
SMILES: CC(=O)CC(=O)CCC(=O)O
Formula: C7H10O4
Ion_mode: positive
Collision_energy: 10 eV
Comments: Sonnenburg Lab MS2 Library C18 positive method
Num Peaks: 19
43.01718,178
57.0321,143
57.93474,72
60.98444,20
81.06898,85
98.93654,90
98.96247,90
99.04423,1000
99.09698,10
99.12812,21
102.93335,68
113.06133,94
113.09706,209
141.05648,305
141.1125,9
141.2037,19
159.02511,46
159.04655,144
159.06208,188

Name: 4,6-DIOXOHEPTANOIC ACID
Precursor_mz: 159.0651848
Precursor_type: [M+H]+
Spectrum_type: MS2
Instrument_type: LC-ESI-QTOF
Instrument: Agilent qTOF 6545
InChIKey: WYEPBHZLDUPIOD-UHFFFAOYSA-N
SMILES: CC(=O)CC(=O)CCC(=O)O
Formula: C7H10O4
Ion_mode: positive
Collision_energy: 20 eV
Comments: Sonnenburg Lab MS2 Library C18 positive method
Num Peaks: 27
41.03862,76
43.01823,558
43.16218,41
44.9978,678
45.02524,23
52.94847,186
53.00171,647
53.93935,217
57.04022,81
57.93499,229
59.04662,270
59.89574,33
66.96371,53
67.48507,51
71.04962,651
71.0814,36
71.0945,15
72.93744,160
81.06985,102
85.02842,1000
85.05673,48
85.07903,33
98.96188,348
99.0436,661
99.06695,23
113.09809,246
115.26321,125

Name: 4,6-DIOXOHEPTANOIC ACID
Precursor_mz: 159.0651848
Precursor_type: [M+H]+
Spectrum_type: MS2
Instrument_type: LC-ESI-QTOF
Instrument: Agilent qTOF 6545
InChIKey: WYEPBHZLDUPIOD-UHFFFAOYSA-N
SMILES: CC(=O)CC(=O)CCC(=O)O
Formula: C7H10O4
Ion_mode: positive
Collision_energy: 40 eV
Comments: Sonnenburg Lab MS2 Library C18 positive method
Num Peaks: 6
43.01859,462
55.01689,305
55.93457,609
56.25273,112
57.93449,237
81.07036,1000

Name: AMINO(4-HYDROXYCYCLOHEXYL)ACETIC ACID
Precursor_mz: 174.1124693
Precursor_type: [M+H]+
Spectrum_type: MS2
Instrument_type: LC-ESI-QTOF
Instrument: Agilent qTOF 6545
InChIKey: IMYYCZADDHYKLF-UHFFFAOYSA-N
SMILES: C1CC(CCC1C(C(=O)O)N)O
Formula: C8H15NO3
Ion_mode: positive
Collision_energy: 10 eV
Comments: Sonnenburg Lab MS2 Library C18 positive method
Num Peaks: 45
32.91729,5
51.94161,67
57.05504,127
57.07027,6
58.37867,7
59.07479,95
60.08303,84
61.01069,113
71.86295,8
82.06638,78
82.07894,18
82.10415,9
84.69664,5
85.03108,38
85.94847,30
89.96955,7
92.90354,84
92.9402,7
97.9297,47
100.07708,730
100.11406,62
101.05239,22
101.95208,18
103.1236,34
110.06099,24
110.09829,70
114.09127,60
122.98906,26
128.05024,98
129.07873,45
133.47306,13
138.09392,208
139.04012,35
139.05982,6
141.93885,52
141.96185,63
142.00121,5
144.10311,75
145.112,46
155.99636,41
156.10145,43
162.97306,51
169.83969,10
170.05259,62
174.11454,1000

Name: AMINO(4-HYDROXYCYCLOHEXYL)ACETIC ACID
Precursor_mz: 174.1124693
Precursor_type: [M+H]+
Spectrum_type: MS2
Instrument_type: LC-ESI-QTOF
Instrument: Agilent qTOF 6545
InChIKey: IMYYCZADDHYKLF-UHFFFAOYSA-N
SMILES: C1CC(CCC1C(C(=O)O)N)O
Formula: C8H15NO3
Ion_mode: positive
Collision_energy: 20 eV
Comments: Sonnenburg Lab MS2 Library C18 positive method
Num Peaks: 34
30.30581,5
36.62668,8
40.65139,14
43.01991,120
43.05648,5
51.94106,199
55.05582,216
56.94471,211
57.03334,91
58.06662,160
60.04535,120
62.99138,71
63.92963,24
63.94075,8
70.0664,52
78.98777,34
80.0495,64
82.06711,309
82.10573,7
85.0302,121
97.94887,25
100.07763,1000
100.11582,6
100.14278,8
102.09247,7
103.91526,79
106.03755,55
110.09834,319
110.1424,9
110.52811,18
111.01839,87
117.00593,8
130.99252,186
174.11507,98

Name: AMINO(4-HYDROXYCYCLOHEXYL)ACETIC ACID
Precursor_mz: 174.1124693
Precursor_type: [M+H]+
Spectrum_type: MS2
Instrument_type: LC-ESI-QTOF
Instrument: Agilent qTOF 6545
InChIKey: IMYYCZADDHYKLF-UHFFFAOYSA-N
SMILES: C1CC(CCC1C(C(=O)O)N)O
Formula: C8H15NO3
Ion_mode: positive
Collision_energy: 40 eV
Comments: Sonnenburg Lab MS2 Library C18 positive method
Num Peaks: 27
45.00234,37
50.97395,609
50.98871,35
51.00111,25
51.94118,328
55.05666,197
55.93664,291
58.06716,1000
58.98999,188
67.04314,965
67.05939,99
67.07695,30
72.93915,52
80.05086,98
82.06868,378
91.12218,82
91.98782,64
100.07709,345
102.93322,294
103.05589,396
103.0966,24
109.0303,53
111.68341,74
115.05168,336
124.38799,20
128.0498,78
128.32503,158

Name: N-ACETYL-ASPARTIC ACID
Precursor_mz: 176.0553484
Precursor_type: [M+H]+
Spectrum_type: MS2
Instrument_type: LC-ESI-QTOF
Instrument: Agilent qTOF 6545
InChIKey: OTCCIMWXFLJLIA-BYPYZUCNSA-N
SMILES: CC(=O)NC(CC(=O)O)C(=O)O
Formula: C6H9NO5
Ion_mode: positive
Collision_energy: 10 eV
Comments: Sonnenburg Lab MS2 Library C18 positive method
Num Peaks: 18
43.01769,146
46.02913,90
60.0444,28
70.02937,123
74.02396,338
74.05493,8
74.15048,7
88.04011,833
88.07609,20
88.08933,14
97.99559,37
113.96317,5
116.03444,292
116.97434,15
130.04969,159
134.04578,1000
134.09001,29
158.0457,153

Name: N-ACETYL-ASPARTIC ACID
Precursor_mz: 176.0553484
Precursor_type: [M+H]+
Spectrum_type: MS2
Instrument_type: LC-ESI-QTOF
Instrument: Agilent qTOF 6545
InChIKey: OTCCIMWXFLJLIA-BYPYZUCNSA-N
SMILES: CC(=O)NC(CC(=O)O)C(=O)O
Formula: C6H9NO5
Ion_mode: positive
Collision_energy: 20 eV
Comments: Sonnenburg Lab MS2 Library C18 positive method
Num Peaks: 18
43.01789,330
43.05284,6
46.02868,251
58.98775,18
60.04542,30
70.02956,263
74.02411,1000
74.05722,30
74.06962,15
88.03989,675
88.18872,5
90.4831,46
97.9932,17
98.02386,66
99.00787,57
116.03414,152
130.05174,37
134.04554,129

Name: N-ACETYL-ASPARTIC ACID
Precursor_mz: 176.0553484
Precursor_type: [M+H]+
Spectrum_type: MS2
Instrument_type: LC-ESI-QTOF
Instrument: Agilent qTOF 6545
InChIKey: OTCCIMWXFLJLIA-BYPYZUCNSA-N
SMILES: CC(=O)NC(CC(=O)O)C(=O)O
Formula: C6H9NO5
Ion_mode: positive
Collision_energy: 40 eV
Comments: Sonnenburg Lab MS2 Library C18 positive method
Num Peaks: 21
42.92044,7
43.01803,1000
43.04265,28
43.05286,18
43.08713,9
43.11646,13
43.23082,10
44.99646,50
46.02867,253
46.29933,22
53.48349,19
60.04183,23
70.02936,237
70.14288,6
70.1806,10
74.02464,342
74.06042,38
88.04105,36
88.53344,5
99.01101,45
102.95243,17

Name: TYROSINE
Precursor_mz: 182.0811692
Precursor_type: [M+H]+
Spectrum_type: MS2
Instrument_type: LC-ESI-QTOF
Instrument: Agilent qTOF 6545
InChIKey: OUYCCCASQSFEME-QMMMGPOBSA-N
SMILES: C1=CC(=CC=C1CC(C(=O)O)N)O
Formula: C9H11NO3
Ion_mode: positive
Collision_energy: 10 eV
Comments: Sonnenburg Lab MS2 Library C18 positive method
Num Peaks: 48
65.03888,22
72.93961,18
77.0385,22
78.05526,19
85.94627,27
86.95291,24
90.03221,25
91.0548,76
95.04775,92
97.97017,47
100.02952,9
101.00201,8
103.95491,30
107.04995,20
117.9362,11
117.97941,14
119.04945,286
119.08288,7
121.06008,6
123.04446,318
123.11027,5
123.16832,9
123.42974,8
123.57721,6
125.07665,19
131.94973,16
136.07635,1000
136.11932,13
136.17418,17
136.53114,7
136.65704,7
136.73829,5
136.86756,9
138.00079,9
140.96211,29
142.51632,21
145.93049,19
147.04385,159
147.30423,8
163.92089,24
163.97821,11
164.03273,11
165.05505,704
165.10274,9
165.87139,10
167.0774,8
172.43776,17
182.08376,71

Name: TYROSINE
Precursor_mz: 182.0811692
Precursor_type: [M+H]+
Spectrum_type: MS2
Instrument_type: LC-ESI-QTOF
Instrument: Agilent qTOF 6545
InChIKey: OUYCCCASQSFEME-QMMMGPOBSA-N
SMILES: C1=CC(=CC=C1CC(C(=O)O)N)O
Formula: C9H11NO3
Ion_mode: positive
Collision_energy: 20 eV
Comments: Sonnenburg Lab MS2 Library C18 positive method
Num Peaks: 50
53.93895,11
55.05258,34
55.94448,27
56.94183,30
57.07367,7
65.03903,50
72.93622,23
73.94367,31
77.03858,150
78.98687,40
79.02111,18
79.05509,27
84.9605,36
90.80002,9
91.05483,1000
91.0905,12
91.22433,8
93.06928,37
94.0657,17
95.04845,270
95.22667,6
95.77326,7
97.96679,22
103.05472,29
104.66235,12
107.0486,50
109.06507,19
112.96896,22
118.06638,37
118.92954,8
119.04924,716
119.83213,5
121.06413,27
122.94963,75
123.04462,523
123.08179,7
129.40788,8
132.90148,20
133.90481,14
134.06248,44
136.07581,698
136.45968,21
136.93682,13
141.00366,15
147.04617,105
147.2199,7
165.05298,52
167.07289,102
180.07708,26
182.08167,53

Name: TYROSINE
Precursor_mz: 182.0811692
Precursor_type: [M+H]+
Spectrum_type: MS2
Instrument_type: LC-ESI-QTOF
Instrument: Agilent qTOF 6545
InChIKey: OUYCCCASQSFEME-QMMMGPOBSA-N
SMILES: C1=CC(=CC=C1CC(C(=O)O)N)O
Formula: C9H11NO3
Ion_mode: positive
Collision_energy: 40 eV
Comments: Sonnenburg Lab MS2 Library C18 positive method
Num Peaks: 45
39.02202,32
45.0328,28
51.02237,78
51.93942,10
54.94522,42
55.01756,51
55.93484,32
56.96473,35
57.93433,10
60.98498,26
65.03855,284
67.05454,35
72.02028,7
72.93734,5
75.02234,14
76.99545,6
77.0388,578
77.07171,6
77.54216,11
79.05491,14
80.04705,10
81.07025,19
91.05427,1000
91.08981,12
91.10539,10
91.19779,6
91.22772,6
91.7354,6
92.06371,41
94.06368,13
95.0489,147
95.97096,14
99.93609,9
102.04452,14
104.00911,12
104.04826,12
107.04956,84
109.06239,11
117.05774,45
117.63234,6
118.06321,15
118.24744,12
123.04188,17
166.0595,11
167.07186,26

Name: HYDROXYPHENYLLACTIC ACID
Precursor_mz: 183.0651848
Precursor_type: [M+H]+
Spectrum_type: MS2
Instrument_type: LC-ESI-QTOF
Instrument: Agilent qTOF 6545
InChIKey: JVGVDSSUAVXRDY-UHFFFAOYSA-N
SMILES: C1=CC(=CC=C1CC(C(=O)O)O)O
Formula: C9H10O4
Ion_mode: positive
Collision_energy: 10 eV
Comments: Sonnenburg Lab MS2 Library C18 positive method
Num Peaks: 29
65.03879,12
69.04481,7
77.03926,24
81.07008,22
91.05388,440
91.0895,5
95.04869,127
97.96858,17
103.05378,9
105.03474,9
107.04733,12
108.05147,9
109.06593,20
119.04907,794
119.08892,10
119.10744,6
119.27987,5
121.06414,11
123.04397,640
123.08142,14
137.05964,1000
138.95161,7
140.06928,7
141.95763,9
147.04362,245
165.05401,159
181.02016,6
182.9019,5
183.03783,9

Name: HYDROXYPHENYLLACTIC ACID
Precursor_mz: 183.0651848
Precursor_type: [M+H]+
Spectrum_type: MS2
Instrument_type: LC-ESI-QTOF
Instrument: Agilent qTOF 6545
InChIKey: JVGVDSSUAVXRDY-UHFFFAOYSA-N
SMILES: C1=CC(=CC=C1CC(C(=O)O)O)O
Formula: C9H10O4
Ion_mode: positive
Collision_energy: 20 eV
Comments: Sonnenburg Lab MS2 Library C18 positive method
Num Peaks: 32
39.02259,9
51.02263,10
55.01779,8
56.94251,5
59.93068,7
65.03839,45
67.05385,11
69.04368,12
77.03864,201
79.05439,6
81.06989,37
91.05403,1000
91.09076,16
91.10436,11
91.11462,5
93.07043,15
94.04086,16
95.04889,416
97.96918,7
103.05356,38
107.01424,6
107.04906,33
109.06638,27
119.04908,469
119.09145,7
121.06395,6
123.02181,6
123.04407,276
124.97159,5
137.05943,69
138.90815,6
147.04318,19

Name: HYDROXYPHENYLLACTIC ACID
Precursor_mz: 183.0651848
Precursor_type: [M+H]+
Spectrum_type: MS2
Instrument_type: LC-ESI-QTOF
Instrument: Agilent qTOF 6545
InChIKey: JVGVDSSUAVXRDY-UHFFFAOYSA-N
SMILES: C1=CC(=CC=C1CC(C(=O)O)O)O
Formula: C9H10O4
Ion_mode: positive
Collision_energy: 40 eV
Comments: Sonnenburg Lab MS2 Library C18 positive method
Num Peaks: 33
39.0222,18
41.03824,32
43.01697,28
51.02281,118
53.03917,6
55.01708,17
55.93275,6
56.94202,5
63.02224,9
65.0384,688
65.06894,12
66.04551,28
67.05392,51
69.04397,13
75.02207,17
77.0385,1000
77.0857,10
78.04206,11
79.05332,44
80.061,5
81.07117,8
89.03717,10
91.05372,709
91.08986,9
91.61267,6
94.04099,49
95.04922,118
103.05468,33
107.01172,14
107.04835,80
108.05556,6
119.0465,24
122.03688,11

Name: O-PHOSPHO-SERINE
Precursor_mz: 186.0161996
Precursor_type: [M+H]+
Spectrum_type: MS2
Instrument_type: LC-ESI-QTOF
Instrument: Agilent qTOF 6545
InChIKey: BZQFBWGGLXLEPQ-REOHCLBHSA-N
SMILES: C(C(C(=O)O)N)OP(=O)(O)O
Formula: C3H8NO6P
Ion_mode: positive
Collision_energy: 10 eV
Comments: Sonnenburg Lab MS2 Library C18 positive method
Num Peaks: 54
42.0249,162
42.03775,9
56.9563,37
70.01884,63
70.03623,6
72.06991,30
76.33999,5
78.00299,103
79.01334,22
81.94846,14
81.95937,6
84.94943,22
88.02913,1000
88.06599,8
88.07842,5
88.17624,14
88.51887,13
88.84268,7
88.87561,6
98.01644,32
99.9581,44
100.4363,50
106.97131,39
107.96701,57
108.03065,19
108.04562,33
115.96028,17
120.98167,5
121.90318,33
123.64383,7
123.96379,32
124.99072,13
131.05838,15
135.37682,9
137.93092,35
138.67103,5
139.00324,20
139.99665,10
140.93255,50
143.06758,7
144.94412,28
145.97681,38
147.47009,9
152.95118,24
153.8979,9
157.88351,11
157.98094,14
158.02004,33
163.93982,11
167.89582,15
167.94644,9
167.98823,28
168.30238,5
185.998,31

Name: O-PHOSPHO-SERINE
Precursor_mz: 186.0161996
Precursor_type: [M+H]+
Spectrum_type: MS2
Instrument_type: LC-ESI-QTOF
Instrument: Agilent qTOF 6545
InChIKey: BZQFBWGGLXLEPQ-REOHCLBHSA-N
SMILES: C(C(C(=O)O)N)OP(=O)(O)O
Formula: C3H8NO6P
Ion_mode: positive
Collision_energy: 20 eV
Comments: Sonnenburg Lab MS2 Library C18 positive method
Num Peaks: 69
42.02494,911
42.05071,23
42.12562,13
42.19105,11
42.26557,8
42.59606,27
44.04671,101
44.48064,5
50.70614,5
55.9256,92
56.95441,117
57.92831,61
60.03393,35
60.91822,20
62.00912,203
62.92173,5
62.9797,235
67.21536,7
67.94474,52
68.01064,74
70.01894,159
70.21666,34
78.00112,39
79.01107,119
80.29744,25
81.98474,64
82.94711,44
84.95295,7
87.65463,13
88.02881,1000
88.08459,12
88.15482,6
88.5483,13
93.90449,28
96.98559,69
97.00742,7
98.90874,37
98.9251,55
98.96459,60
99.94818,43
99.98698,12
100.95493,83
102.91992,11
105.89165,25
106.05267,11
106.91358,39
107.96896,109
108.03398,43
111.00539,72
118.8977,42
118.91701,47
121.89854,12
124.51746,6
125.90918,11
126.00885,110
126.03818,13
130.0529,44
134.90734,25
135.93905,127
137.93325,196
138.00263,25
140.93122,91
143.06741,33
150.92837,18
151.85624,14
153.92466,24
155.06816,41
155.09335,8
169.99724,21

Name: O-PHOSPHO-SERINE
Precursor_mz: 186.0161996
Precursor_type: [M+H]+
Spectrum_type: MS2
Instrument_type: LC-ESI-QTOF
Instrument: Agilent qTOF 6545
InChIKey: BZQFBWGGLXLEPQ-REOHCLBHSA-N
SMILES: C(C(C(=O)O)N)OP(=O)(O)O
Formula: C3H8NO6P
Ion_mode: positive
Collision_energy: 40 eV
Comments: Sonnenburg Lab MS2 Library C18 positive method
Num Peaks: 60
33.29808,6
38.95371,53
40.96058,87
40.97432,6
42.02489,1000
42.05108,16
43.00795,45
43.35687,13
46.98583,209
49.95344,26
54.63109,25
54.97616,61
57.92528,68
58.05569,50
58.31643,22
59.92152,161
60.77159,15
60.9205,123
60.99937,80
62.00982,41
62.91965,72
62.98009,271
63.08447,27
63.10655,8
63.98659,95
64.9614,55
66.9765,137
67.97242,29
68.00117,34
68.09858,11
68.94233,396
68.97095,8
68.98493,91
69.00703,134
70.01912,74
72.06928,82
79.97099,97
80.96204,21
81.19643,13
81.95308,40
81.98563,193
84.27044,10
97.62066,38
97.98122,111
98.9514,134
98.97417,63
99.93203,178
102.90388,59
107.96462,14
117.90222,85
120.91449,69
121.90619,10
121.94075,12
122.90933,189
123.64268,8
125.90881,131
135.93563,60
137.93598,41
168.37903,6
184.49778,12

Name: ACETYL-CARNITINE
Precursor_mz: 204.123034
Precursor_type: [M+H]+
Spectrum_type: MS2
Instrument_type: LC-ESI-QTOF
Instrument: Agilent qTOF 6545
InChIKey: RDHQFKQIGNGIED-MRVPVSSYSA-N
SMILES: CC(=O)OC(CC(=O)[O-])C[N+](C)(C)C
Formula: C9H17NO4
Ion_mode: positive
Collision_energy: 10 eV
Comments: Sonnenburg Lab MS2 Library C18 positive method
Num Peaks: 5
60.08312,197
85.03107,1000
144.10456,31
145.05218,169
204.12609,979

Name: ACETYL-CARNITINE
Precursor_mz: 204.123034
Precursor_type: [M+H]+
Spectrum_type: MS2
Instrument_type: LC-ESI-QTOF
Instrument: Agilent qTOF 6545
InChIKey: RDHQFKQIGNGIED-MRVPVSSYSA-N
SMILES: CC(=O)OC(CC(=O)[O-])C[N+](C)(C)C
Formula: C9H17NO4
Ion_mode: positive
Collision_energy: 20 eV
Comments: Sonnenburg Lab MS2 Library C18 positive method
Num Peaks: 9
43.01953,12
57.03561,14
58.06757,11
60.08322,89
84.08338,7
85.03135,1000
144.10508,24
145.05236,15
204.12669,15

Name: ACETYL-CARNITINE
Precursor_mz: 204.123034
Precursor_type: [M+H]+
Spectrum_type: MS2
Instrument_type: LC-ESI-QTOF
Instrument: Agilent qTOF 6545
InChIKey: RDHQFKQIGNGIED-MRVPVSSYSA-N
SMILES: CC(=O)OC(CC(=O)[O-])C[N+](C)(C)C
Formula: C9H17NO4
Ion_mode: positive
Collision_energy: 40 eV
Comments: Sonnenburg Lab MS2 Library C18 positive method
Num Peaks: 11
41.04054,7
43.0197,158
43.05466,5
44.05112,12
45.05916,15
57.03568,178
58.06753,69
59.07545,16
60.08338,82
84.08367,68
85.031,1000

Name: PENTANEDECANOIC ACID
Precursor_mz: 243.2318562
Precursor_type: [M+H]+
Spectrum_type: MS2
Instrument_type: LC-ESI-QTOF
Instrument: Agilent qTOF 6545
InChIKey: WQEPLUUGTLDZJY-UHFFFAOYSA-N
SMILES: CCCCCCCCCCCCCCC(=O)O
Formula: C15H30O2
Ion_mode: positive
Collision_energy: 10 eV
Comments: Sonnenburg Lab MS2 Library C18 positive method
Num Peaks: 74
41.03921,45
43.05395,239
53.99995,7
55.05446,90
57.03258,42
57.06934,445
69.06954,206
71.04969,46
71.08544,274
71.17537,5
71.28164,7
75.0433,24
81.06847,13
83.04771,46
83.08724,100
85.10207,210
86.95514,61
89.05818,97
91.004,17
95.08448,65
95.47501,6
97.10096,52
103.07576,158
103.13179,5
107.0846,30
107.25417,8
109.10278,29
111.04227,14
113.09401,47
114.09758,11
114.97478,25
117.09073,99
121.02811,23
121.0994,11
122.0634,14
125.09644,50
131.1045,7
135.1192,12
137.09237,20
145.09972,33
145.12453,26
149.13074,24
149.40287,7
151.14822,29
153.90442,8
159.13774,143
163.14562,23
163.67636,13
169.10289,26
170.99472,26
171.7396,7
172.98993,33
173.15007,27
177.16452,44
180.86872,23
183.02562,5
183.13874,25
185.07161,22
190.13045,12
193.15603,54
194.16204,6
199.13236,38
201.18595,58
211.02427,19
211.18589,33
211.39716,8
212.87679,26
215.0098,13
242.62983,16
242.98192,28
243.0604,16
243.13671,38
243.17563,94
243.23268,1000

Name: PENTANEDECANOIC ACID
Precursor_mz: 243.2318562
Precursor_type: [M+H]+
Spectrum_type: MS2
Instrument_type: LC-ESI-QTOF
Instrument: Agilent qTOF 6545
InChIKey: WQEPLUUGTLDZJY-UHFFFAOYSA-N
SMILES: CCCCCCCCCCCCCCC(=O)O
Formula: C15H30O2
Ion_mode: positive
Collision_energy: 20 eV
Comments: Sonnenburg Lab MS2 Library C18 positive method
Num Peaks: 73
41.03851,484
41.06271,10
41.07384,7
43.01735,54
43.05354,1000
43.07948,16
43.08885,10
43.0957,6
55.01662,144
55.03153,11
55.05413,462
55.08282,10
55.27651,23
57.07019,779
57.09966,17
57.29941,15
68.05693,58
69.06978,168
71.03001,97
71.06178,6
71.08575,237
71.64585,9
72.05043,54
75.0418,86
81.06797,130
81.10371,9
81.11413,6
82.07342,79
83.05539,7
83.08483,180
84.08547,39
84.10695,5
85.06309,125
85.10103,217
89.06025,149
95.08534,63
97.06292,61
101.06023,35
103.07245,102
103.31193,7
111.07798,69
114.98515,36
119.08353,27
121.06108,30
123.08331,67
135.86986,57
137.13223,24
138.94894,9
140.89407,34
143.37864,7
149.09728,16
149.13172,28
153.07489,14
153.90397,24
155.96923,30
156.98145,25
159.08132,11
160.98026,12
166.95105,10
167.9223,87
168.87072,34
173.14977,31
190.93855,35
201.0452,88
210.9862,64
211.19047,52
211.21115,10
211.32628,15
225.16934,13
226.18634,28
243.11724,17
243.17584,84
243.21522,76

Name: PENTANEDECANOIC ACID
Precursor_mz: 243.2318562
Precursor_type: [M+H]+
Spectrum_type: MS2
Instrument_type: LC-ESI-QTOF
Instrument: Agilent qTOF 6545
InChIKey: WQEPLUUGTLDZJY-UHFFFAOYSA-N
SMILES: CCCCCCCCCCCCCCC(=O)O
Formula: C15H30O2
Ion_mode: positive
Collision_energy: 40 eV
Comments: Sonnenburg Lab MS2 Library C18 positive method
Num Peaks: 40
35.40716,11
40.96945,50
41.03829,300
42.04249,12
43.05414,835
43.08657,6
43.25282,7
43.46855,29
45.03332,20
47.01287,47
49.94523,53
55.05317,642
57.0321,153
57.06954,1000
57.11014,18
57.12066,5
66.06759,30
67.05407,409
69.0688,142
69.11072,7
71.04928,68
71.57652,18
77.03992,149
84.95994,162
85.17788,8
89.0569,112
93.03196,131
93.05454,9
95.41278,23
96.94036,42
97.10034,37
107.89304,27
119.23035,7
122.9712,67
124.99069,60
153.0676,120
162.87715,30
180.73856,10
228.06198,41
241.09497,29

Name: 3-METHYL-2-OXOBUTANOIC ACID
Precursor_mz: 117.0546201
Precursor_type: [M+H]+
Spectrum_type: MS2
Instrument_type: LC-ESI-QTOF
Instrument: Agilent qTOF 6545
InChIKey: QHKABHOOEWYVLI-UHFFFAOYSA-N
SMILES: CC(C)C(=O)C(=O)O
Formula: C5H8O3
Ion_mode: positive
Collision_energy: 10 eV
Comments: Sonnenburg Lab MS2 Library C18 positive method
Num Peaks: 19
40.9652,31
57.06579,10
59.02252,5
60.98276,23
71.9236,13
72.98185,28
73.04418,11
75.03903,9
84.95492,878
84.99009,16
85.09583,5
85.68665,6
88.92684,5
88.94663,13
89.03235,25
90.04041,21
90.40755,6
116.04203,6
117.05218,1000

Name: 3-METHYL-2-OXOBUTANOIC ACID
Precursor_mz: 117.0546201
Precursor_type: [M+H]+
Spectrum_type: MS2
Instrument_type: LC-ESI-QTOF
Instrument: Agilent qTOF 6545
InChIKey: QHKABHOOEWYVLI-UHFFFAOYSA-N
SMILES: CC(C)C(=O)C(=O)O
Formula: C5H8O3
Ion_mode: positive
Collision_energy: 20 eV
Comments: Sonnenburg Lab MS2 Library C18 positive method
Num Peaks: 29
40.96537,433
40.9895,9
41.03367,24
43.02975,39
45.02882,67
56.95904,26
59.0242,22
59.92286,6
60.93388,20
60.9819,82
63.01751,15
63.54544,12
64.02793,23
71.92406,111
72.98274,37
73.03943,28
84.64126,7
84.9548,501
84.9897,6
85.20162,6
89.03307,499
89.07008,10
90.04142,1000
90.07751,13
90.10051,8
91.04946,36
115.0483,43
116.12772,8
117.05225,955

Name: 3-METHYL-2-OXOBUTANOIC ACID
Precursor_mz: 117.0546201
Precursor_type: [M+H]+
Spectrum_type: MS2
Instrument_type: LC-ESI-QTOF
Instrument: Agilent qTOF 6545
InChIKey: QHKABHOOEWYVLI-UHFFFAOYSA-N
SMILES: CC(C)C(=O)C(=O)O
Formula: C5H8O3
Ion_mode: positive
Collision_energy: 40 eV
Comments: Sonnenburg Lab MS2 Library C18 positive method
Num Peaks: 33
40.02543,86
40.0427,5
40.96552,562
40.9895,11
50.0095,56
51.3277,22
54.02992,119
56.93827,41
56.96057,301
56.99002,12
57.00288,10
57.17812,23
57.92958,117
62.01741,5
63.01787,374
63.05335,11
63.2577,13
63.94773,21
64.02685,102
70.97507,97
74.01076,42
74.08222,34
75.01873,70
88.62568,12
89.03318,1000
89.07389,21
89.22527,11
89.26804,16
89.31638,9
89.33677,19
89.43586,6
90.04117,144
116.04591,58

Name: INDOLE
Precursor_mz: 118.0651252
Precursor_type: [M+H]+
Spectrum_type: MS2
Instrument_type: LC-ESI-QTOF
Instrument: Agilent qTOF 6545
InChIKey: SIKJAQJRHWYJAI-UHFFFAOYSA-N
SMILES: C1=CC=C2C(=C1)C=CN2
Formula: C8H7N
Ion_mode: positive
Collision_energy: 10 eV
Comments: Sonnenburg Lab MS2 Library C18 positive method
Num Peaks: 7
55.93436,18
84.96084,18
85.96311,11
90.04758,14
91.05537,128
117.35404,11
118.06571,1000

Name: INDOLE
Precursor_mz: 118.0651252
Precursor_type: [M+H]+
Spectrum_type: MS2
Instrument_type: LC-ESI-QTOF
Instrument: Agilent qTOF 6545
InChIKey: SIKJAQJRHWYJAI-UHFFFAOYSA-N
SMILES: C1=CC=C2C(=C1)C=CN2
Formula: C8H7N
Ion_mode: positive
Collision_energy: 20 eV
Comments: Sonnenburg Lab MS2 Library C18 positive method
Num Peaks: 23
40.0259,24
44.99173,35
45.03355,13
51.02243,23
58.0648,43
64.03128,25
65.03914,17
65.09297,14
65.23896,7
89.03833,30
90.04301,78
91.05465,1000
91.09212,14
91.10522,13
91.13148,15
91.2851,5
91.38066,10
91.975,13
116.05588,54
116.07757,8
117.05772,226
117.08684,7
118.06576,903

Name: INDOLE
Precursor_mz: 118.0651252
Precursor_type: [M+H]+
Spectrum_type: MS2
Instrument_type: LC-ESI-QTOF
Instrument: Agilent qTOF 6545
InChIKey: SIKJAQJRHWYJAI-UHFFFAOYSA-N
SMILES: C1=CC=C2C(=C1)C=CN2
Formula: C8H7N
Ion_mode: positive
Collision_energy: 40 eV
Comments: Sonnenburg Lab MS2 Library C18 positive method
Num Peaks: 30
39.023,219
41.03886,157
41.052,10
51.02362,10
53.27771,36
55.93322,23
58.06553,220
62.28842,8
63.02275,157
64.02614,83
65.0391,1000
65.08062,7
65.11924,13
65.38652,5
65.51586,12
73.84543,5
78.03516,41
83.84014,6
89.03914,197
90.04296,418
90.07451,12
91.05506,852
91.09097,15
91.17815,7
91.78302,5
116.05816,57
116.0888,7
116.8801,10
117.05561,32
117.66312,11

Name: BETAINE
Precursor_mz: 118.0862546
Precursor_type: [M+H]+
Spectrum_type: MS2
Instrument_type: LC-ESI-QTOF
Instrument: Agilent qTOF 6545
InChIKey: KWIUHFFTVRNATP-UHFFFAOYSA-N
SMILES: C[N+](C)(C)CC(=O)[O-]
Formula: C5H11NO2
Ion_mode: positive
Collision_energy: 10 eV
Comments: Sonnenburg Lab MS2 Library C18 positive method
Num Peaks: 3
58.06554,45
59.0732,102
118.08672,1000

Name: BETAINE
Precursor_mz: 118.0862546
Precursor_type: [M+H]+
Spectrum_type: MS2
Instrument_type: LC-ESI-QTOF
Instrument: Agilent qTOF 6545
InChIKey: KWIUHFFTVRNATP-UHFFFAOYSA-N
SMILES: C[N+](C)(C)CC(=O)[O-]
Formula: C5H11NO2
Ion_mode: positive
Collision_energy: 20 eV
Comments: Sonnenburg Lab MS2 Library C18 positive method
Num Peaks: 8
42.03335,7
43.04063,8
58.06535,1000
58.09428,39
59.07312,881
59.1024,35
74.05896,6
118.08704,341

Name: BETAINE
Precursor_mz: 118.0862546
Precursor_type: [M+H]+
Spectrum_type: MS2
Instrument_type: LC-ESI-QTOF
Instrument: Agilent qTOF 6545
InChIKey: KWIUHFFTVRNATP-UHFFFAOYSA-N
SMILES: C[N+](C)(C)CC(=O)[O-]
Formula: C5H11NO2
Ion_mode: positive
Collision_energy: 40 eV
Comments: Sonnenburg Lab MS2 Library C18 positive method
Num Peaks: 7
42.03336,16
43.04171,40
44.05042,22
56.04956,10
58.06527,1000
58.09431,38
59.07347,23

Name: P-ANISALDEHYDE
Precursor_mz: 137.0597055
Precursor_type: [M+H]+
Spectrum_type: MS2
Instrument_type: LC-ESI-QTOF
Instrument: Agilent qTOF 6545
InChIKey: ZRSNZINYAWTAHE-UHFFFAOYSA-N
SMILES: COC1=CC=C(C=C1)C=O
Formula: C8H8O2
Ion_mode: positive
Collision_energy: 10 eV
Comments: Sonnenburg Lab MS2 Library C18 positive method
Num Peaks: 14
53.03895,12
55.01884,6
58.9878,19
65.03906,23
69.03232,6
79.05353,26
80.99198,5
81.07025,30
90.48332,28
91.05433,200
97.99496,32
109.06588,59
119.04928,103
137.0603,1000

Name: P-ANISALDEHYDE
Precursor_mz: 137.0597055
Precursor_type: [M+H]+
Spectrum_type: MS2
Instrument_type: LC-ESI-QTOF
Instrument: Agilent qTOF 6545
InChIKey: ZRSNZINYAWTAHE-UHFFFAOYSA-N
SMILES: COC1=CC=C(C=C1)C=O
Formula: C8H8O2
Ion_mode: positive
Collision_energy: 20 eV
Comments: Sonnenburg Lab MS2 Library C18 positive method
Num Peaks: 28
39.02263,40
41.03865,47
43.01774,11
51.47641,87
55.01669,20
58.98832,213
59.01734,7
65.03881,1000
65.0692,23
65.25697,7
65.46955,8
66.04207,22
79.05466,84
79.07099,6
81.03472,10
81.0701,97
90.48291,10
91.05451,977
91.10463,14
94.04004,8
102.95134,11
108.05526,12
109.02777,15
109.0642,71
119.04808,102
136.31497,5
137.03908,23
137.05988,509

Name: P-ANISALDEHYDE
Precursor_mz: 137.0597055
Precursor_type: [M+H]+
Spectrum_type: MS2
Instrument_type: LC-ESI-QTOF
Instrument: Agilent qTOF 6545
InChIKey: ZRSNZINYAWTAHE-UHFFFAOYSA-N
SMILES: COC1=CC=C(C=C1)C=O
Formula: C8H8O2
Ion_mode: positive
Collision_energy: 40 eV
Comments: Sonnenburg Lab MS2 Library C18 positive method
Num Peaks: 29
38.01553,12
39.02269,239
39.04642,6
39.96166,24
41.03905,121
46.99416,16
50.0148,17
50.97235,57
51.02263,99
51.47552,38
51.58148,6
53.03769,10
62.01366,30
62.98968,24
63.02323,81
63.22399,6
64.03206,6
65.03887,1000
65.08156,16
65.08877,7
65.28235,15
66.04535,15
67.01923,8
75.02333,6
77.03811,16
79.01831,20
89.03744,25
91.05505,112
91.23749,6

Name: P-ANISALDEHYDE
Precursor_mz: 137.0597055
Precursor_type: [M+H]+
Spectrum_type: MS2
Instrument_type: LC-ESI-QTOF
Instrument: Agilent qTOF 6545
InChIKey: ZRSNZINYAWTAHE-UHFFFAOYSA-N
SMILES: COC1=CC=C(C=C1)C=O
Formula: C8H8O2
Ion_mode: positive
Collision_energy: 10 eV
Comments: Sonnenburg Lab MS2 Library C18 positive method
Num Peaks: 14
53.03895,12
55.01884,6
58.9878,19
65.03906,23
69.03232,6
79.05353,26
80.99198,5
81.07025,30
90.48332,28
91.05433,200
97.99496,32
109.06588,59
119.04928,103
137.0603,1000

Name: P-ANISALDEHYDE
Precursor_mz: 137.0597055
Precursor_type: [M+H]+
Spectrum_type: MS2
Instrument_type: LC-ESI-QTOF
Instrument: Agilent qTOF 6545
InChIKey: ZRSNZINYAWTAHE-UHFFFAOYSA-N
SMILES: COC1=CC=C(C=C1)C=O
Formula: C8H8O2
Ion_mode: positive
Collision_energy: 20 eV
Comments: Sonnenburg Lab MS2 Library C18 positive method
Num Peaks: 28
39.02263,40
41.03865,47
43.01774,11
51.47641,87
55.01669,20
58.98832,213
59.01734,7
65.03881,1000
65.0692,23
65.25697,7
65.46955,8
66.04207,22
79.05466,84
79.07099,6
81.03472,10
81.0701,97
90.48291,10
91.05451,977
91.10463,14
94.04004,8
102.95134,11
108.05526,12
109.02777,15
109.0642,71
119.04808,102
136.31497,5
137.03908,23
137.05988,509

Name: P-ANISALDEHYDE
Precursor_mz: 137.0597055
Precursor_type: [M+H]+
Spectrum_type: MS2
Instrument_type: LC-ESI-QTOF
Instrument: Agilent qTOF 6545
InChIKey: ZRSNZINYAWTAHE-UHFFFAOYSA-N
SMILES: COC1=CC=C(C=C1)C=O
Formula: C8H8O2
Ion_mode: positive
Collision_energy: 40 eV
Comments: Sonnenburg Lab MS2 Library C18 positive method
Num Peaks: 29
38.01553,12
39.02269,239
39.04642,6
39.96166,24
41.03905,121
46.99416,16
50.0148,17
50.97235,57
51.02263,99
51.47552,38
51.58148,6
53.03769,10
62.01366,30
62.98968,24
63.02323,81
63.22399,6
64.03206,6
65.03887,1000
65.08156,16
65.08877,7
65.28235,15
66.04535,15
67.01923,8
75.02333,6
77.03811,16
79.01831,20
89.03744,25
91.05505,112
91.23749,6

Name: 4-AMINOBENZOIC ACID
Precursor_mz: 138.0549545
Precursor_type: [M+H]+
Spectrum_type: MS2
Instrument_type: LC-ESI-QTOF
Instrument: Agilent qTOF 6545
InChIKey: ALYNCZNDIQEVRV-UHFFFAOYSA-N
SMILES: C1=CC(=CC=C1C(=O)O)N
Formula: C7H7NO2
Ion_mode: positive
Collision_energy: 10 eV
Comments: Sonnenburg Lab MS2 Library C18 positive method
Num Peaks: 18
41.03892,27
65.04278,38
66.04893,29
77.04095,183
92.05115,62
93.05842,49
94.06799,1000
94.10569,24
94.24513,6
120.04766,819
120.09004,22
120.11658,6
120.13313,15
120.2848,7
120.48225,8
121.03197,8
121.05142,9
138.05839,855

Name: 4-AMINOBENZOIC ACID
Precursor_mz: 138.0549545
Precursor_type: [M+H]+
Spectrum_type: MS2
Instrument_type: LC-ESI-QTOF
Instrument: Agilent qTOF 6545
InChIKey: ALYNCZNDIQEVRV-UHFFFAOYSA-N
SMILES: C1=CC(=CC=C1C(=O)O)N
Formula: C7H7NO2
Ion_mode: positive
Collision_energy: 20 eV
Comments: Sonnenburg Lab MS2 Library C18 positive method
Num Peaks: 34
51.02533,69
65.04115,257
67.05709,34
68.05162,10
77.04149,1000
77.0743,32
77.13221,7
77.1638,14
77.6733,6
78.13334,6
78.32082,6
92.05304,710
92.0886,17
92.10332,11
92.13862,7
92.3157,11
92.47726,5
92.66709,6
92.72992,7
93.03565,36
93.05858,141
93.14453,8
93.16853,9
94.06798,735
94.10667,14
94.25863,8
94.31261,7
94.40347,7
103.01998,26
120.04766,947
120.08879,22
120.18895,8
121.03218,67
138.05822,153

Name: 4-AMINOBENZOIC ACID
Precursor_mz: 138.0549545
Precursor_type: [M+H]+
Spectrum_type: MS2
Instrument_type: LC-ESI-QTOF
Instrument: Agilent qTOF 6545
InChIKey: ALYNCZNDIQEVRV-UHFFFAOYSA-N
SMILES: C1=CC(=CC=C1C(=O)O)N
Formula: C7H7NO2
Ion_mode: positive
Collision_energy: 40 eV
Comments: Sonnenburg Lab MS2 Library C18 positive method
Num Peaks: 23
39.02499,148
39.4935,6
41.04124,27
44.99836,14
50.01667,24
51.02537,293
51.05369,6
54.03595,13
65.04128,1000
65.07169,30
65.11685,8
65.46741,8
66.0354,14
66.04905,120
66.06726,7
67.04574,5
75.0268,22
77.04137,281
78.036,28
92.053,218
93.05921,91
94.06674,13
120.04543,6

Name: INDOLE-3-CARBOXYLIC ACID
Precursor_mz: 162.0549545
Precursor_type: [M+H]+
Spectrum_type: MS2
Instrument_type: LC-ESI-QTOF
Instrument: Agilent qTOF 6545
InChIKey: KMAKOBLIOCQGJP-UHFFFAOYSA-N
SMILES: C1=CC=C2C(=C1)C(=CN2)C(=O)O
Formula: C9H7NO2
Ion_mode: positive
Collision_energy: 10 eV
Comments: Sonnenburg Lab MS2 Library C18 positive method
Num Peaks: 10
65.03854,6
89.03839,17
91.0549,22
116.04998,85
117.05621,10
118.06519,1000
118.12192,32
144.04481,548
144.09095,18
162.0548,220

Name: INDOLE-3-CARBOXYLIC ACID
Precursor_mz: 162.0549545
Precursor_type: [M+H]+
Spectrum_type: MS2
Instrument_type: LC-ESI-QTOF
Instrument: Agilent qTOF 6545
InChIKey: KMAKOBLIOCQGJP-UHFFFAOYSA-N
SMILES: C1=CC=C2C(=C1)C(=CN2)C(=O)O
Formula: C9H7NO2
Ion_mode: positive
Collision_energy: 20 eV
Comments: Sonnenburg Lab MS2 Library C18 positive method
Num Peaks: 18
51.02177,6
65.03873,20
84.95885,20
89.03898,232
89.07452,6
90.03336,6
91.05448,799
91.0914,27
116.04944,1000
116.09081,31
116.10623,31
117.05737,233
118.06553,889
118.122,15
118.13387,5
118.15579,6
144.04497,353
144.08897,11

Name: INDOLE-3-CARBOXYLIC ACID
Precursor_mz: 162.0549545
Precursor_type: [M+H]+
Spectrum_type: MS2
Instrument_type: LC-ESI-QTOF
Instrument: Agilent qTOF 6545
InChIKey: KMAKOBLIOCQGJP-UHFFFAOYSA-N
SMILES: C1=CC=C2C(=C1)C(=CN2)C(=O)O
Formula: C9H7NO2
Ion_mode: positive
Collision_energy: 40 eV
Comments: Sonnenburg Lab MS2 Library C18 positive method
Num Peaks: 23
39.02268,36
41.03885,7
51.02284,11
62.01451,10
63.02285,116
64.01665,9
65.0388,277
65.06933,7
76.03052,5
77.03761,21
78.03582,11
79.05463,15
89.03867,1000
89.0752,32
89.08919,31
89.12956,5
90.0468,171
91.0545,638
91.09079,20
92.04843,5
116.04993,131
117.05739,231
118.06476,39

Name: HORDENINE
Precursor_mz: 166.1226401
Precursor_type: [M+H]+
Spectrum_type: MS2
Instrument_type: LC-ESI-QTOF
Instrument: Agilent qTOF 6545
InChIKey: KUBCEEMXQZUPDQ-UHFFFAOYSA-N
SMILES: CN(C)CCC1=CC=C(C=C1)O
Formula: C10H15NO
Ion_mode: positive
Collision_energy: 10 eV
Comments: Sonnenburg Lab MS2 Library C18 positive method
Num Peaks: 7
46.06524,41
77.03861,14
91.05378,12
93.06983,22
103.05412,16
121.06473,1000
166.12256,339

Name: HORDENINE
Precursor_mz: 166.1226401
Precursor_type: [M+H]+
Spectrum_type: MS2
Instrument_type: LC-ESI-QTOF
Instrument: Agilent qTOF 6545
InChIKey: KUBCEEMXQZUPDQ-UHFFFAOYSA-N
SMILES: CN(C)CCC1=CC=C(C=C1)O
Formula: C10H15NO
Ion_mode: positive
Collision_energy: 20 eV
Comments: Sonnenburg Lab MS2 Library C18 positive method
Num Peaks: 12
46.06506,29
51.02237,7
55.01747,16
58.06516,13
77.03862,201
77.07169,7
91.05417,116
93.06972,218
93.10628,6
103.05423,190
103.09314,7
121.06479,1000

Name: HORDENINE
Precursor_mz: 166.1226401
Precursor_type: [M+H]+
Spectrum_type: MS2
Instrument_type: LC-ESI-QTOF
Instrument: Agilent qTOF 6545
InChIKey: KUBCEEMXQZUPDQ-UHFFFAOYSA-N
SMILES: CN(C)CCC1=CC=C(C=C1)O
Formula: C10H15NO
Ion_mode: positive
Collision_energy: 40 eV
Comments: Sonnenburg Lab MS2 Library C18 positive method
Num Peaks: 17
41.03849,7
46.0653,12
51.02267,119
53.03895,13
55.01731,18
58.0657,14
65.03895,55
77.03876,1000
78.04611,17
91.05449,223
91.09102,8
93.06951,43
94.04047,18
102.04618,14
103.05478,153
103.09347,6
121.06513,12

Name: 5-METHOXYSALICYLIC ACID
Precursor_mz: 169.0495347
Precursor_type: [M+H]+
Spectrum_type: MS2
Instrument_type: LC-ESI-QTOF
Instrument: Agilent qTOF 6545
InChIKey: IZZIWIAOVZOBLF-UHFFFAOYSA-N
SMILES: COC1=CC(=C(C=C1)O)C(=O)O
Formula: C8H8O4
Ion_mode: positive
Collision_energy: 10 eV
Comments: Sonnenburg Lab MS2 Library C18 positive method
Num Peaks: 20
52.03109,7
69.05996,16
92.02318,12
93.03366,9
95.04979,64
95.08384,5
106.94312,6
107.04982,36
108.02007,22
109.02895,8
109.0993,5
110.0364,9
123.04487,77
123.78958,5
125.05794,39
139.01572,7
151.03994,1000
151.0865,20
151.11705,7
169.04974,113

Name: 5-METHOXYSALICYLIC ACID
Precursor_mz: 169.0495347
Precursor_type: [M+H]+
Spectrum_type: MS2
Instrument_type: LC-ESI-QTOF
Instrument: Agilent qTOF 6545
InChIKey: IZZIWIAOVZOBLF-UHFFFAOYSA-N
SMILES: COC1=CC(=C(C=C1)O)C(=O)O
Formula: C8H8O4
Ion_mode: positive
Collision_energy: 20 eV
Comments: Sonnenburg Lab MS2 Library C18 positive method
Num Peaks: 33
41.03792,23
43.01851,20
54.03776,23
55.01818,23
65.03902,268
65.0694,7
65.29102,7
67.05517,80
77.03897,78
78.04503,8
79.0523,29
80.02509,38
80.09044,13
92.02641,76
93.03358,70
94.00666,5
94.04306,6
95.04958,1000
95.08769,15
95.30143,5
95.3321,7
107.0494,50
107.16223,8
108.02145,182
109.063,6
110.03776,18
123.04518,537
123.08732,11
123.46533,6
125.06038,65
151.03944,635
151.08608,11
151.11985,5

Name: 5-METHOXYSALICYLIC ACID
Precursor_mz: 169.0495347
Precursor_type: [M+H]+
Spectrum_type: MS2
Instrument_type: LC-ESI-QTOF
Instrument: Agilent qTOF 6545
InChIKey: IZZIWIAOVZOBLF-UHFFFAOYSA-N
SMILES: COC1=CC(=C(C=C1)O)C(=O)O
Formula: C8H8O4
Ion_mode: positive
Collision_energy: 40 eV
Comments: Sonnenburg Lab MS2 Library C18 positive method
Num Peaks: 45
38.01411,23
39.02333,112
41.03893,334
41.06097,9
41.11219,8
43.01846,16
50.0151,221
50.03126,13
50.04264,5
51.02246,128
51.03868,12
52.031,1000
52.06977,18
52.09232,10
52.10238,7
52.18016,22
52.28815,12
53.00205,77
55.01787,53
55.38619,11
60.93792,21
63.02302,24
64.03139,114
65.0393,222
65.06941,6
66.04685,137
66.07672,6
67.05495,98
68.99795,95
77.03861,92
77.43845,32
79.01827,20
80.02577,268
80.58245,14
81.03247,77
81.06671,5
81.12895,6
95.04962,596
95.30143,11
95.65786,7
96.05605,12
107.18367,14
108.02092,941
108.0775,15
108.78032,22

Name: INDOLE-3-BUTYRIC ACID
Precursor_mz: 204.1019047
Precursor_type: [M+H]+
Spectrum_type: MS2
Instrument_type: LC-ESI-QTOF
Instrument: Agilent qTOF 6545
InChIKey: JTEDVYBZBROSJT-UHFFFAOYSA-N
SMILES: C1=CC=C2C(=C1)C(=CN2)CCCC(=O)O
Formula: C12H13NO2
Ion_mode: positive
Collision_energy: 10 eV
Comments: Sonnenburg Lab MS2 Library C18 positive method
Num Peaks: 10
69.03283,6
117.05715,9
118.06595,10
130.06547,54
143.07263,10
144.08085,51
158.09739,44
168.08121,89
186.09201,1000
204.10198,281

Name: INDOLE-3-BUTYRIC ACID
Precursor_mz: 204.1019047
Precursor_type: [M+H]+
Spectrum_type: MS2
Instrument_type: LC-ESI-QTOF
Instrument: Agilent qTOF 6545
InChIKey: JTEDVYBZBROSJT-UHFFFAOYSA-N
SMILES: C1=CC=C2C(=C1)C(=CN2)CCCC(=O)O
Formula: C12H13NO2
Ion_mode: positive
Collision_energy: 20 eV
Comments: Sonnenburg Lab MS2 Library C18 positive method
Num Peaks: 34
41.03821,7
43.01764,21
45.03355,17
55.01761,176
69.03374,15
73.02823,9
103.05422,13
115.0533,11
117.05874,143
117.0995,5
118.06585,33
127.05256,6
130.06528,974
130.10832,38
131.07249,23
131.08583,12
132.08163,25
141.06839,6
143.07309,73
144.08065,652
144.12667,22
144.14428,24
156.08142,7
158.09682,347
158.16172,9
167.07356,67
168.08102,445
168.12986,14
169.08315,5
184.07721,6
186.09171,1000
186.14314,40
186.16346,38
204.10162,8

Name: INDOLE-3-BUTYRIC ACID
Precursor_mz: 204.1019047
Precursor_type: [M+H]+
Spectrum_type: MS2
Instrument_type: LC-ESI-QTOF
Instrument: Agilent qTOF 6545
InChIKey: JTEDVYBZBROSJT-UHFFFAOYSA-N
SMILES: C1=CC=C2C(=C1)C(=CN2)CCCC(=O)O
Formula: C12H13NO2
Ion_mode: positive
Collision_energy: 40 eV
Comments: Sonnenburg Lab MS2 Library C18 positive method
Num Peaks: 33
41.03843,10
43.01738,38
45.03327,19
51.02242,8
55.01809,228
55.04685,8
73.02775,6
77.03871,92
89.03851,48
90.04681,59
91.05406,85
101.03734,9
102.04574,8
103.05448,154
115.05492,82
116.04883,20
116.0616,43
117.05825,323
117.09808,12
117.12732,5
118.06547,12
126.04496,5
127.05457,70
128.05101,50
130.06524,1000
131.07384,11
142.06359,17
143.0732,137
144.08072,141
156.08013,10
158.09737,8
167.07326,76
168.08051,25

Name: PALMITIC ACID
Precursor_mz: 257.2475063
Precursor_type: [M+H]+
Spectrum_type: MS2
Instrument_type: LC-ESI-QTOF
Instrument: Agilent qTOF 6545
InChIKey: IPCSVZSSVZVIGE-UHFFFAOYSA-N
SMILES: CCCCCCCCCCCCCCCC(=O)O
Formula: C16H32O2
Ion_mode: positive
Collision_energy: 10 eV
Comments: Sonnenburg Lab MS2 Library C18 positive method
Num Peaks: 96
35.15156,8
35.3145,15
41.10982,20
43.05284,151
46.01814,8
55.05435,270
55.07549,12
55.09355,5
57.06991,174
57.19721,23
58.95842,13
62.22246,10
69.07053,383
69.09584,9
71.08662,379
71.35282,31
71.61292,24
75.46648,10
79.1125,54
81.93547,25
83.08446,209
84.95962,30
85.1014,800
85.15263,11
95.08487,229
97.06658,31
97.09908,203
99.74473,10
103.07607,538
103.11465,16
103.35826,8
111.04286,72
111.11902,171
117.09391,183
118.3797,15
118.95885,17
123.84386,15
129.05804,22
129.11523,7
133.08611,171
133.22607,5
135.11777,54
137.13264,59
137.87428,12
147.11461,134
147.14002,7
149.13202,217
153.12908,59
156.91258,85
159.12141,106
159.14748,26
159.30096,13
161.13501,9
162.87745,24
163.14821,66
165.09281,53
165.10619,33
168.0934,89
169.08192,67
170.0147,137
170.07741,5
173.13191,123
173.15715,16
175.14478,107
179.61038,14
187.14737,47
195.88983,79
198.01051,116
209.18693,83
209.20562,11
210.90243,232
211.16522,10
219.20433,114
221.15029,133
225.01268,136
225.16456,113
225.89116,56
226.97203,50
229.43401,15
231.02098,17
232.97393,5
237.22061,209
239.02177,20
239.1992,72
239.23141,6
254.43884,20
255.2468,88
256.26158,166
256.34907,10
257.00144,151
257.06175,152
257.11676,83
257.15104,132
257.19563,261
257.22338,282
257.24834,1000

Name: PALMITIC ACID
Precursor_mz: 257.2475063
Precursor_type: [M+H]+
Spectrum_type: MS2
Instrument_type: LC-ESI-QTOF
Instrument: Agilent qTOF 6545
InChIKey: IPCSVZSSVZVIGE-UHFFFAOYSA-N
SMILES: CCCCCCCCCCCCCCCC(=O)O
Formula: C16H32O2
Ion_mode: positive
Collision_energy: 20 eV
Comments: Sonnenburg Lab MS2 Library C18 positive method
Num Peaks: 90
32.7487,10
33.80905,13
41.03819,318
41.06304,19
43.01666,202
46.0645,133
57.07042,1000
57.10002,36
57.16834,9
59.04931,134
61.57728,5
67.05543,145
69.07041,574
69.11606,8
71.08454,147
71.10214,14
72.08751,279
72.10873,20
72.13266,9
75.04508,128
75.06551,42
83.04877,103
83.08512,187
83.10336,10
84.96024,85
89.06109,113
89.66792,19
91.05194,168
92.26278,7
95.07142,77
95.08472,180
95.10933,17
98.9447,35
98.98321,25
103.05115,25
105.0686,71
107.05047,86
115.05754,223
121.79521,17
124.12019,92
126.09242,186
126.12214,12
128.97377,131
130.12494,67
133.06177,22
133.14988,37
135.11789,402
135.16179,9
137.09286,62
144.09231,178
147.57418,5
148.11921,85
153.90035,46
153.93501,5
155.08393,65
160.43005,19
165.09162,89
166.96481,73
168.92476,7
170.01042,192
171.98319,18
173.15454,49
182.48111,26
182.64539,30
187.14892,229
187.17768,19
187.20085,17
191.08576,212
191.16237,8
192.93914,328
193.04508,114
196.99533,49
210.15157,41
210.17668,18
214.90809,21
222.06248,40
225.03939,20
229.02921,82
229.0503,53
229.19182,152
229.2188,10
238.91971,18
240.2267,91
255.04673,225
255.35975,18
257.06369,112
257.09497,85
257.15007,111
257.19,104
257.2273,79

Name: PALMITIC ACID
Precursor_mz: 257.2475063
Precursor_type: [M+H]+
Spectrum_type: MS2
Instrument_type: LC-ESI-QTOF
Instrument: Agilent qTOF 6545
InChIKey: IPCSVZSSVZVIGE-UHFFFAOYSA-N
SMILES: CCCCCCCCCCCCCCCC(=O)O
Formula: C16H32O2
Ion_mode: positive
Collision_energy: 40 eV
Comments: Sonnenburg Lab MS2 Library C18 positive method
Num Peaks: 55
39.70288,14
40.9696,162
41.0389,289
42.04418,274
43.01701,607
43.05372,1000
43.19646,68
43.20788,57
45.02216,517
45.03369,577
45.05911,23
51.94182,77
53.03934,624
53.07233,17
55.01796,448
55.04436,32
55.05353,713
57.06869,231
57.9354,80
69.07011,360
73.06258,347
73.10658,14
79.05515,449
80.04965,138
84.95715,135
89.22427,34
91.05159,122
102.09072,289
107.05064,276
108.08956,225
109.9605,117
119.87399,85
122.0332,197
128.06296,370
128.67734,14
130.06463,177
133.02967,372
135.02534,102
137.02687,23
140.92281,255
141.07157,434
144.93939,68
148.98812,510
150.69303,26
159.1168,55
159.97713,109
162.94389,101
165.25872,103
171.08067,184
179.84512,148
200.03002,460
213.0684,250
213.10865,15
228.15762,40
230.34582,135

Name: FOLIC ACID
Precursor_mz: 442.1469574
Precursor_type: [M+H]+
Spectrum_type: MS2
Instrument_type: LC-ESI-QTOF
Instrument: Agilent qTOF 6545
InChIKey: OVBPIULPVIDEAO-LBPRGKRZSA-N
SMILES: C1=CC(=CC=C1C(=O)NC(CCC(=O)O)C(=O)O)NCC2=CN=C3C(=N2)C(=O)NC(=N3)N
Formula: C19H19N7O6
Ion_mode: positive
Collision_energy: 10 eV
Comments: Sonnenburg Lab MS2 Library C18 positive method
Num Peaks: 5
120.06441,10
176.07644,5
295.11381,1000
296.11667,24
313.12283,7

Name: FOLIC ACID
Precursor_mz: 442.1469574
Precursor_type: [M+H]+
Spectrum_type: MS2
Instrument_type: LC-ESI-QTOF
Instrument: Agilent qTOF 6545
InChIKey: OVBPIULPVIDEAO-LBPRGKRZSA-N
SMILES: C1=CC(=CC=C1C(=O)NC(CCC(=O)O)C(=O)O)NCC2=CN=C3C(=N2)C(=O)NC(=N3)N
Formula: C19H19N7O6
Ion_mode: positive
Collision_energy: 20 eV
Comments: Sonnenburg Lab MS2 Library C18 positive method
Num Peaks: 4
120.06339,15
176.07694,22
295.11395,1000
296.1174,20

Name: FOLIC ACID
Precursor_mz: 442.1469574
Precursor_type: [M+H]+
Spectrum_type: MS2
Instrument_type: LC-ESI-QTOF
Instrument: Agilent qTOF 6545
InChIKey: OVBPIULPVIDEAO-LBPRGKRZSA-N
SMILES: C1=CC(=CC=C1C(=O)NC(CCC(=O)O)C(=O)O)NCC2=CN=C3C(=N2)C(=O)NC(=N3)N
Formula: C19H19N7O6
Ion_mode: positive
Collision_energy: 40 eV
Comments: Sonnenburg Lab MS2 Library C18 positive method
Num Peaks: 19
81.06101,12
92.06672,27
106.05865,42
108.07443,78
120.06334,778
120.10456,26
120.12015,18
133.06814,5
134.05435,30
148.08217,13
176.07685,1000
176.12701,32
177.07878,17
250.09127,6
267.11713,12
295.11368,505
295.17787,15
295.22092,7
296.11859,29

Name: TAURINE
Precursor_mz: 126.0219401
Precursor_type: [M+H]+
Spectrum_type: MS2
Instrument_type: LC-ESI-QTOF
Instrument: Agilent qTOF 6545
InChIKey: XOAAWQZATWQOTB-UHFFFAOYSA-N
SMILES: C(CS(=O)(=O)O)N
Formula: C2H7NO3S
Ion_mode: positive
Collision_energy: 10 eV
Comments: Sonnenburg Lab MS2 Library C18 positive method
Num Peaks: 10
30.03191,12
44.04716,328
44.07454,6
44.23661,7
64.96558,26
78.97995,10
84.95622,7
108.00679,472
108.06132,9
126.01665,1000

Name: TAURINE
Precursor_mz: 126.0219401
Precursor_type: [M+H]+
Spectrum_type: MS2
Instrument_type: LC-ESI-QTOF
Instrument: Agilent qTOF 6545
InChIKey: XOAAWQZATWQOTB-UHFFFAOYSA-N
SMILES: C(CS(=O)(=O)O)N
Formula: C2H7NO3S
Ion_mode: positive
Collision_energy: 20 eV
Comments: Sonnenburg Lab MS2 Library C18 positive method
Num Peaks: 8
44.04738,1000
44.08236,19
44.12403,9
45.03175,25
45.26678,8
64.96713,27
108.00309,11
126.0169,60

Name: TAURINE
Precursor_mz: 126.0219401
Precursor_type: [M+H]+
Spectrum_type: MS2
Instrument_type: LC-ESI-QTOF
Instrument: Agilent qTOF 6545
InChIKey: XOAAWQZATWQOTB-UHFFFAOYSA-N
SMILES: C(CS(=O)(=O)O)N
Formula: C2H7NO3S
Ion_mode: positive
Collision_energy: 40 eV
Comments: Sonnenburg Lab MS2 Library C18 positive method
Num Peaks: 9
42.0307,44
44.04756,1000
44.07326,25
44.12864,23
44.20254,8
45.05473,58
64.96544,291
64.98747,17
80.95924,22

Name: SPERMIDINE
Precursor_mz: 146.1651736
Precursor_type: [M+H]+
Spectrum_type: MS2
Instrument_type: LC-ESI-QTOF
Instrument: Agilent qTOF 6545
InChIKey: ATHGHQPFGPMSJY-UHFFFAOYSA-N
SMILES: C(CCNCCCN)CN
Formula: C7H19N3
Ion_mode: positive
Collision_energy: 10 eV
Comments: Sonnenburg Lab MS2 Library C18 positive method
Num Peaks: 17
55.94442,13
58.06468,47
72.08035,1000
72.11185,22
72.12606,22
72.49641,6
72.93557,27
75.09188,69
83.94122,25
84.08239,25
100.93301,16
112.11224,204
112.21962,5
117.929,9
129.13867,244
129.1816,6
146.16471,189

Name: SPERMIDINE
Precursor_mz: 146.1651736
Precursor_type: [M+H]+
Spectrum_type: MS2
Instrument_type: LC-ESI-QTOF
Instrument: Agilent qTOF 6545
InChIKey: ATHGHQPFGPMSJY-UHFFFAOYSA-N
SMILES: C(CCNCCCN)CN
Formula: C7H19N3
Ion_mode: positive
Collision_energy: 20 eV
Comments: Sonnenburg Lab MS2 Library C18 positive method
Num Peaks: 15
30.03335,17
41.03798,15
55.93367,28
55.94637,7
58.06551,162
60.9377,11
70.06513,19
71.92824,14
72.08069,1000
72.11329,19
72.93703,52
73.94409,11
84.08033,218
92.93293,11
112.11159,172

Name: SPERMIDINE
Precursor_mz: 146.1651736
Precursor_type: [M+H]+
Spectrum_type: MS2
Instrument_type: LC-ESI-QTOF
Instrument: Agilent qTOF 6545
InChIKey: ATHGHQPFGPMSJY-UHFFFAOYSA-N
SMILES: C(CCNCCCN)CN
Formula: C7H19N3
Ion_mode: positive
Collision_energy: 40 eV
Comments: Sonnenburg Lab MS2 Library C18 positive method
Num Peaks: 22
42.03278,186
43.04106,78
51.93948,32
53.03828,102
55.05383,250
55.93445,230
56.94217,171
56.95992,10
57.16571,40
58.06418,42
59.92794,116
59.94407,5
70.0659,126
71.93046,181
72.08004,1000
72.11141,22
72.2028,6
72.93723,418
73.25775,11
73.93752,83
84.08073,447
84.11644,15

Name: SPERMINE
Precursor_mz: 203.2230229
Precursor_type: [M+H]+
Spectrum_type: MS2
Instrument_type: LC-ESI-QTOF
Instrument: Agilent qTOF 6545
InChIKey: PFNFFQXMRSDOHW-UHFFFAOYSA-N
SMILES: C(CCNCCCN)CNCCCN
Formula: C10H26N4
Ion_mode: positive
Collision_energy: 10 eV
Comments: Sonnenburg Lab MS2 Library C18 positive method
Num Peaks: 13
58.06536,25
58.99518,14
72.08176,8
84.08142,145
87.09917,9
99.09267,8
112.11287,555
112.15286,10
127.12241,8
129.13954,1000
129.18272,17
130.00092,5
203.2246,331

Name: SPERMINE
Precursor_mz: 203.2230229
Precursor_type: [M+H]+
Spectrum_type: MS2
Instrument_type: LC-ESI-QTOF
Instrument: Agilent qTOF 6545
InChIKey: PFNFFQXMRSDOHW-UHFFFAOYSA-N
SMILES: C(CCNCCCN)CNCCCN
Formula: C10H26N4
Ion_mode: positive
Collision_energy: 20 eV
Comments: Sonnenburg Lab MS2 Library C18 positive method
Num Peaks: 13
56.04963,8
58.06554,262
58.09415,7
70.06534,15
72.08084,82
84.08143,470
84.11624,9
112.11309,1000
112.16849,13
112.17976,6
127.1249,8
129.13954,243
166.96077,11

Name: SPERMINE
Precursor_mz: 203.2230229
Precursor_type: [M+H]+
Spectrum_type: MS2
Instrument_type: LC-ESI-QTOF
Instrument: Agilent qTOF 6545
InChIKey: PFNFFQXMRSDOHW-UHFFFAOYSA-N
SMILES: C(CCNCCCN)CNCCCN
Formula: C10H26N4
Ion_mode: positive
Collision_energy: 40 eV
Comments: Sonnenburg Lab MS2 Library C18 positive method
Num Peaks: 15
41.03854,23
42.03331,69
55.05471,88
56.04971,47
58.06538,257
58.28233,5
67.05245,11
70.06552,50
72.08114,49
84.08131,1000
84.12883,12
84.15106,7
84.20758,6
98.09631,6
112.11256,157

Name: MELATONIN
Precursor_mz: 233.1284538
Precursor_type: [M+H]+
Spectrum_type: MS2
Instrument_type: LC-ESI-QTOF
Instrument: Agilent qTOF 6545
InChIKey: DRLFMBDRBRZALE-UHFFFAOYSA-N
SMILES: CC(=O)NCCC1=CNC2=C1C=C(C=C2)OC
Formula: C13H16N2O2
Ion_mode: positive
Collision_energy: 10 eV
Comments: Sonnenburg Lab MS2 Library C18 positive method
Num Peaks: 8
86.06236,12
131.076,10
143.0748,6
159.07099,33
174.09521,1000
191.12095,6
216.10526,80
233.13165,68

Name: MELATONIN
Precursor_mz: 233.1284538
Precursor_type: [M+H]+
Spectrum_type: MS2
Instrument_type: LC-ESI-QTOF
Instrument: Agilent qTOF 6545
InChIKey: DRLFMBDRBRZALE-UHFFFAOYSA-N
SMILES: CC(=O)NCCC1=CNC2=C1C=C(C=C2)OC
Formula: C13H16N2O2
Ion_mode: positive
Collision_energy: 20 eV
Comments: Sonnenburg Lab MS2 Library C18 positive method
Num Peaks: 15
86.06189,10
115.05671,9
117.07372,11
130.06773,19
131.07596,48
142.06699,15
143.07555,66
144.08403,15
147.0828,9
159.07106,204
159.11926,8
173.08803,5
174.09492,1000
198.09342,5
216.10535,16

Name: MELATONIN
Precursor_mz: 233.1284538
Precursor_type: [M+H]+
Spectrum_type: MS2
Instrument_type: LC-ESI-QTOF
Instrument: Agilent qTOF 6545
InChIKey: DRLFMBDRBRZALE-UHFFFAOYSA-N
SMILES: CC(=O)NCCC1=CNC2=C1C=C(C=C2)OC
Formula: C13H16N2O2
Ion_mode: positive
Collision_energy: 40 eV
Comments: Sonnenburg Lab MS2 Library C18 positive method
Num Peaks: 44
43.01905,15
44.05052,6
77.04071,28
78.04834,17
86.0633,9
89.04149,11
90.04934,13
91.05701,54
103.05719,19
104.05229,13
104.06437,23
105.06024,56
107.05078,7
115.057,147
116.05245,16
116.06294,23
117.06003,39
117.07211,36
118.06659,14
119.08615,5
127.0568,24
128.05325,10
129.06007,11
130.06781,976
131.05234,20
131.07561,1000
132.04713,11
132.05891,31
133.05543,16
140.0518,8
141.05977,10
142.06842,60
143.07553,394
143.1212,14
143.13873,13
144.08248,21
145.06751,6
147.07204,18
158.06225,66
159.07069,591
159.1189,26
173.08753,15
174.09441,68
183.07088,6

Name: RIBOFLAVIN
Precursor_mz: 377.1455604
Precursor_type: [M+H]+
Spectrum_type: MS2
Instrument_type: LC-ESI-QTOF
Instrument: Agilent qTOF 6545
InChIKey: AUNGANRZJHBGPY-SCRDCRAPSA-N
SMILES: CC1=CC2=C(C=C1C)N(C3=NC(=O)NC(=O)C3=N2)CC(C(C(CO)O)O)O
Formula: C17H20N4O6
Ion_mode: positive
Collision_energy: 10 eV
Comments: Sonnenburg Lab MS2 Library C18 positive method
Num Peaks: 3
243.09022,52
359.1373,8
377.14946,1000

Name: RIBOFLAVIN
Precursor_mz: 377.1455604
Precursor_type: [M+H]+
Spectrum_type: MS2
Instrument_type: LC-ESI-QTOF
Instrument: Agilent qTOF 6545
InChIKey: AUNGANRZJHBGPY-SCRDCRAPSA-N
SMILES: CC1=CC2=C(C=C1C)N(C3=NC(=O)NC(=O)C3=N2)CC(C(C(CO)O)O)O
Formula: C17H20N4O6
Ion_mode: positive
Collision_energy: 20 eV
Comments: Sonnenburg Lab MS2 Library C18 positive method
Num Peaks: 24
43.01945,16
43.05545,8
45.03523,9
53.03983,6
57.03533,54
61.03022,14
69.03501,51
71.01449,26
71.05097,29
73.02993,8
75.04652,25
81.03512,25
99.046,53
117.05639,32
172.08923,23
198.06931,19
200.0839,14
243.09044,1000
243.17108,43
257.10669,6
316.12906,8
341.12644,6
359.13881,63
377.14843,958

Name: RIBOFLAVIN
Precursor_mz: 377.1455604
Precursor_type: [M+H]+
Spectrum_type: MS2
Instrument_type: LC-ESI-QTOF
Instrument: Agilent qTOF 6545
InChIKey: AUNGANRZJHBGPY-SCRDCRAPSA-N
SMILES: CC1=CC2=C(C=C1C)N(C3=NC(=O)NC(=O)C3=N2)CC(C(C(CO)O)O)O
Formula: C17H20N4O6
Ion_mode: positive
Collision_energy: 40 eV
Comments: Sonnenburg Lab MS2 Library C18 positive method
Num Peaks: 54
41.0399,53
43.01929,125
43.05589,51
45.03508,125
53.03982,41
55.01819,14
57.03506,291
57.06451,11
59.05127,37
61.03021,103
69.03498,232
71.01465,35
71.05039,64
73.02991,34
75.0461,16
81.03589,33
87.04556,13
91.05811,7
99.04496,26
103.05517,7
118.06652,6
130.06741,8
145.07861,49
147.09468,13
157.07676,26
159.09434,13
170.0738,25
171.09146,7
172.08925,1000
172.1388,40
173.07355,6
182.07446,18
184.09181,10
185.10858,6
186.10401,14
196.08461,5
197.09569,29
198.06844,719
198.12129,28
198.15912,7
199.12682,7
200.08389,144
209.10031,11
214.10057,24
224.11976,11
225.07806,6
226.06351,10
228.11285,6
243.09025,511
243.1492,20
243.17228,18
243.18954,7
285.09663,7
316.12957,8

Name: URSOCHOLIC ACID
Precursor_mz: 426.3213974
Precursor_type: [M+NH4]+
Spectrum_type: MS2
Instrument_type: LC-ESI-QTOF
Instrument: Agilent qTOF 6545
InChIKey: BHQCQFFYRZLCQQ-UTLSPDKDSA-N
SMILES: CC(CCC(=O)O)C1CCC2C1(C(CC3C2C(CC4C3(CCC(C4)O)C)O)O)C
Formula: C24H40O5
Ion_mode: positive
Collision_energy: 10 eV
Comments: Sonnenburg Lab MS2 Library C18 positive method
Num Peaks: 10
213.16138,6
241.19306,14
245.15155,6
319.24024,6
337.25292,38
355.26297,1000
373.27352,619
373.34584,26
391.28381,135
426.32213,79

Name: URSOCHOLIC ACID
Precursor_mz: 426.3213974
Precursor_type: [M+NH4]+
Spectrum_type: MS2
Instrument_type: LC-ESI-QTOF
Instrument: Agilent qTOF 6545
InChIKey: BHQCQFFYRZLCQQ-UTLSPDKDSA-N
SMILES: CC(CCC(=O)O)C1CCC2C1(C(CC3C2C(CC4C3(CCC(C4)O)C)O)O)C
Formula: C24H40O5
Ion_mode: positive
Collision_energy: 20 eV
Comments: Sonnenburg Lab MS2 Library C18 positive method
Num Peaks: 37
81.06977,12
99.04263,7
119.086,7
121.09985,6
133.10113,7
135.1169,11
145.10164,10
147.11588,7
149.13154,7
159.11603,13
161.13212,11
167.10475,10
173.13195,12
175.14646,9
181.12217,5
193.12164,11
205.12037,6
207.13987,15
209.15009,5
213.16381,34
221.15217,5
227.17768,11
229.15558,6
241.19446,33
245.15304,13
247.16702,7
255.20973,5
259.16897,12
261.18619,8
273.18766,5
295.24177,7
309.25639,5
313.21517,13
319.24316,35
337.25373,71
355.26302,1000
373.27367,131

Name: URSOCHOLIC ACID
Precursor_mz: 426.3213974
Precursor_type: [M+NH4]+
Spectrum_type: MS2
Instrument_type: LC-ESI-QTOF
Instrument: Agilent qTOF 6545
InChIKey: BHQCQFFYRZLCQQ-UTLSPDKDSA-N
SMILES: CC(CCC(=O)O)C1CCC2C1(C(CC3C2C(CC4C3(CCC(C4)O)C)O)O)C
Formula: C24H40O5
Ion_mode: positive
Collision_energy: 40 eV
Comments: Sonnenburg Lab MS2 Library C18 positive method
Num Peaks: 305
43.01777,104
43.05423,9
53.03736,80
55.01537,10
55.05334,127
55.56315,11
55.77592,5
57.07258,40
57.08862,6
59.04808,74
67.05387,353
67.32435,5
69.03169,25
69.06983,134
71.04738,93
79.05372,98
79.26896,6
81.06926,659
81.09805,19
82.08245,10
83.0484,79
83.0846,204
83.17848,8
85.02725,32
85.06485,62
85.26076,17
91.05401,133
93.06931,897
93.10483,23
93.45722,6
93.7741,9
95.04686,26
95.08466,709
95.12071,14
95.38516,7
95.57189,10
97.06502,62
97.10042,144
99.04387,302
99.07895,40
101.05992,233
101.09826,7
101.47581,22
103.05381,25
105.06943,1000
105.10938,25
105.12402,19
107.04985,92
107.08513,961
107.12453,16
107.22378,19
107.25091,9
107.41271,9
107.79858,10
109.06658,22
109.10129,501
109.15567,17
109.18114,6
109.36265,15
109.60279,17
115.07505,17
117.07009,85
119.0494,66
119.08535,791
119.13061,12
119.17852,21
119.25785,10
119.43988,10
121.10038,342
121.3918,18
121.57188,7
123.07939,91
123.1155,136
127.07543,145
127.10009,13
128.92898,10
129.07071,55
129.33943,5
131.03258,33
131.08473,563
131.14555,5
131.37483,5
131.61364,9
133.06246,11
133.10073,912
133.14411,24
133.17874,9
133.26114,10
133.27719,11
133.37817,8
133.57418,13
135.08068,119
135.11688,410
135.16117,9
135.35128,6
135.44696,7
136.12525,71
137.66517,10
141.06573,5
141.08714,71
143.08508,323
144.09077,34
145.1016,842
145.1476,30
145.33458,5
145.39877,18
146.9954,8
147.08129,33
147.1169,719
147.18082,13
147.2487,11
147.35699,6
149.09531,288
149.13136,268
149.1736,6
149.20274,16
150.06144,26
151.1102,12
153.09077,32
153.12882,12
155.08301,53
155.19105,6
156.09345,42
157.10136,289
158.10766,18
159.11677,619
159.16406,14
161.09794,24
161.13177,495
161.17846,9
161.5224,8
163.11278,143
163.14655,110
163.17375,14
164.29587,5
165.0881,6
165.12314,44
166.45695,14
167.08522,18
167.10522,103
169.10036,147
171.11621,311
171.42185,9
171.62055,6
172.12245,61
173.1011,23
173.13265,491
173.18095,15
173.40049,13
175.10978,132
175.14594,75
175.35976,16
175.40584,12
177.09418,43
177.12905,57
179.10832,79
181.0985,36
181.11993,51
183.11527,146
183.50471,5
185.13134,520
185.17984,13
185.83259,8
187.11278,250
187.14989,189
187.19804,7
187.36678,9
187.4323,6
188.15611,14
189.12646,91
189.16374,68
189.43566,8
191.10555,31
191.14297,79
193.12172,98
193.15666,41
194.1077,30
194.48569,14
195.13616,31
195.74284,6
197.13274,224
198.13572,7
199.14818,474
199.20773,5
199.49434,9
199.51308,13
200.15774,21
201.12456,39
201.16263,169
201.56591,15
203.14565,37
205.11853,35
206.02522,12
206.33296,6
207.1102,13
207.13886,264
209.13123,103
209.23993,6
210.13845,45
211.14723,308
211.20516,8
212.15467,18
213.12812,57
213.1629,767
213.24242,5
213.35734,6
213.53394,5
213.9911,8
214.1679,25
215.14136,18
215.17868,257
217.15904,64
217.56213,13
219.13126,24
221.1293,21
221.1525,65
223.14895,51
223.45125,9
223.53929,11
224.11684,25
225.16359,182
225.43461,7
225.64385,19
227.14311,148
227.17866,240
227.31671,15
227.50548,13
228.95945,10
229.15451,43
231.17378,31
233.14987,23
233.88595,12
235.14397,72
237.16808,83
239.17956,143
240.41952,6
241.15919,90
241.19529,278
241.76288,5
242.19533,25
243.13325,27
243.17021,121
245.15395,176
247.17269,110
249.17888,38
253.19023,27
253.23712,8
254.20181,99
254.49403,6
255.17517,22
255.2096,89
255.342,5
255.70302,10
256.70415,8
257.15226,11
257.18777,28
259.17238,99
259.21602,36
259.32669,5
260.65684,12
261.18333,135
262.33538,7
263.17508,32
267.45121,10
268.28945,11
272.17923,21
273.18794,65
277.19077,43
281.19491,68
285.18132,87
286.19383,12
287.19675,43
291.21817,45
295.20588,22
295.2413,50
295.77508,7
296.20982,18
296.73082,11
297.21996,17
297.5141,11
299.20021,19
299.38042,16
301.21337,75
301.46446,15
304.21572,14
309.22405,20
309.25578,61
309.47647,6
313.21187,46
313.31579,10
319.24004,232
337.24968,240
337.3189,8
340.23543,9
341.28725,9
355.20223,42
355.2627,862
355.32601,17
355.35922,7
355.48136,7
355.52959,8
355.67329,14
355.98177,8
356.06748,9
359.10275,8

Name: GLYCOCHOLIC ACID
Precursor_mz: 466.3163141
Precursor_type: [M+H]+
Spectrum_type: MS2
Instrument_type: LC-ESI-QTOF
Instrument: Agilent qTOF 6545
InChIKey: RFDAIACWWDREDC-FRVQLJSFSA-N
SMILES: CC(CCC(=O)NCC(=O)O)C1CCC2C1(C(CC3C2C(CC4C3(CCC(C4)O)C)O)O)C
Formula: C26H43NO6
Ion_mode: positive
Collision_energy: 10 eV
Comments: Sonnenburg Lab MS2 Library C18 positive method
Num Peaks: 25
76.03863,16
149.09286,7
158.07812,6
209.13083,16
213.16228,6
226.14465,6
227.1396,10
227.17695,17
241.19442,7
252.16006,7
319.24207,26
337.25311,119
344.21995,6
370.23781,8
394.27666,6
412.28469,1000
412.35948,44
412.38747,31
412.41372,14
413.28698,8
430.29548,771
430.3999,23
448.30696,322
448.38474,8
466.3177,187

Name: GLYCOCHOLIC ACID
Precursor_mz: 466.3163141
Precursor_type: [M+H]+
Spectrum_type: MS2
Instrument_type: LC-ESI-QTOF
Instrument: Agilent qTOF 6545
InChIKey: RFDAIACWWDREDC-FRVQLJSFSA-N
SMILES: CC(CCC(=O)NCC(=O)O)C1CCC2C1(C(CC3C2C(CC4C3(CCC(C4)O)C)O)O)C
Formula: C26H43NO6
Ion_mode: positive
Collision_energy: 20 eV
Comments: Sonnenburg Lab MS2 Library C18 positive method
Num Peaks: 76
76.03845,89
81.0702,6
85.06542,9
93.06868,7
95.08385,12
107.08287,6
114.05357,5
121.10012,7
133.09991,5
135.1177,14
147.11942,7
151.11268,6
157.10304,9
158.0809,69
159.11731,20
161.13042,7
169.0995,6
171.11662,8
172.09924,5
173.13207,11
175.14565,15
183.11484,6
184.09593,8
185.12992,10
189.16314,6
191.14361,13
198.11328,12
199.14716,23
201.16558,8
203.14316,9
209.13285,51
211.14929,24
213.16397,55
215.1744,8
223.1466,23
224.1268,9
225.16174,19
227.14334,41
227.17729,34
229.15606,6
237.16074,8
239.18191,5
241.15661,7
241.1939,14
243.17427,15
245.19017,12
252.15871,8
253.19324,10
255.1736,8
266.17555,13
269.17991,6
292.19188,12
293.22569,13
295.2043,15
295.2409,11
304.19067,16
309.25782,17
316.18642,7
318.20322,9
319.24209,200
337.25287,500
337.31977,19
337.34725,11
355.26689,12
358.23255,5
366.28231,7
370.23269,11
394.27408,7
412.28481,1000
412.38725,31
412.41507,10
412.4563,7
413.01027,5
413.28395,14
430.29686,124
448.30488,6

Name: GLYCOCHOLIC ACID
Precursor_mz: 466.3163141
Precursor_type: [M+H]+
Spectrum_type: MS2
Instrument_type: LC-ESI-QTOF
Instrument: Agilent qTOF 6545
InChIKey: RFDAIACWWDREDC-FRVQLJSFSA-N
SMILES: CC(CCC(=O)NCC(=O)O)C1CCC2C1(C(CC3C2C(CC4C3(CCC(C4)O)C)O)O)C
Formula: C26H43NO6
Ion_mode: positive
Collision_energy: 40 eV
Comments: Sonnenburg Lab MS2 Library C18 positive method
Num Peaks: 258
43.01702,33
43.05363,11
55.01675,25
55.05321,177
57.06949,56
69.0342,14
69.06905,83
69.21046,6
69.24226,8
69.4572,16
71.04926,22
76.03863,1000
76.0724,25
77.57492,12
81.0695,302
81.09683,8
83.04839,42
83.08373,62
84.04308,53
85.06401,184
91.05321,132
91.1238,5
93.06946,93
95.08421,300
96.09071,35
96.10927,6
99.07889,59
105.06954,231
105.19163,7
107.08509,367
107.13928,6
107.20428,13
107.24295,9
107.35512,19
109.06465,39
109.10068,287
109.14112,9
109.36267,5
110.33869,12
111.07722,10
112.07629,126
117.06665,21
119.08487,359
119.11915,6
119.24189,6
119.73975,11
121.10057,232
121.365,8
123.0806,48
123.11431,57
123.18241,7
124.41316,11
125.09693,40
127.05394,29
127.78347,5
128.05963,46
129.06889,70
131.0854,236
133.10114,164
133.37825,7
133.60625,10
134.23373,6
135.11531,42
135.6022,8
137.09533,74
137.13116,16
138.09071,102
139.11295,26
141.06945,68
141.0991,6
142.08283,45
143.08474,228
143.12852,5
143.46954,11
145.10019,270
145.44908,8
147.07977,33
147.11682,299
147.52663,6
149.0956,67
149.13069,36
151.11087,42
151.13576,5
152.06808,32
152.10479,63
155.08583,79
156.06264,20
157.10005,283
157.14066,7
157.17552,22
157.70764,6
158.07958,210
159.11387,413
159.17977,6
160.08487,40
161.09425,49
161.13089,35
163.11,33
163.14401,15
164.10763,23
165.06992,9
166.12364,6
167.08573,24
169.10079,197
171.07968,14
171.11768,204
171.24765,6
171.75709,11
172.56003,7
172.64625,7
173.09143,16
173.13151,123
175.11416,51
175.14843,85
177.13194,40
179.08488,11
179.62321,9
181.09951,36
182.11621,6
183.1164,99
183.80129,6
184.07068,60
184.09595,11
184.12719,28
185.0957,72
185.13297,259
186.02996,5
186.18048,6
187.11404,17
187.14602,96
189.12762,74
189.16241,74
189.41658,10
190.12125,9
191.14201,19
193.10077,26
194.10973,52
195.11457,113
196.09322,39
196.12219,16
197.0968,19
197.12997,168
198.11226,37
199.10679,15
199.1471,350
199.39118,10
199.80096,12
199.83693,12
201.12705,45
201.16259,112
203.17816,16
205.10176,7
207.1118,5
207.1389,7
209.13276,845
209.20461,17
209.28528,7
209.33462,11
209.45543,8
209.60672,6
210.10875,60
210.14021,23
211.1487,208
212.05913,8
212.12908,38
212.94013,6
213.06997,19
213.12443,60
213.16145,386
213.21408,7
213.25462,6
213.38658,8
213.66076,7
214.21983,6
214.93263,12
215.13756,42
215.17823,142
215.4612,7
217.15699,67
221.13057,62
223.14851,97
223.70065,7
223.7838,9
224.13683,22
225.12336,14
225.16261,154
226.14021,30
227.14053,450
227.17946,311
227.25445,8
227.28526,5
227.45293,12
227.55258,9
229.15879,62
229.20479,9
230.42872,9
235.14177,11
237.16094,54
239.17753,140
239.6176,11
240.441,6
241.15544,81
241.19168,69
241.28766,7
243.17733,51
247.64955,9
248.93683,21
249.16274,52
251.14608,14
251.17822,52
253.19626,59
253.49636,9
253.98923,5
254.20327,47
255.17009,21
257.18495,45
263.17954,146
263.21428,8
264.1848,33
265.19255,48
267.1794,10
267.21354,6
269.18636,31
276.18001,5
277.17245,31
277.19796,42
279.20891,63
280.21785,13
281.18842,75
281.2239,31
281.30068,6
283.20803,36
283.93517,8
286.2175,29
289.19567,49
290.19972,9
291.20715,22
293.19127,29
293.22503,43
294.20329,7
294.37542,5
295.20228,38
295.2412,134
295.49149,5
295.5212,11
302.76918,7
304.78573,11
309.24888,12
318.1971,7
319.2441,337
336.79587,9
337.25231,283
337.29803,7
337.51046,13
337.58896,9
394.27459,23
397.263,6
412.28676,71

Name: TAUROCHOLIC ACID
Precursor_mz: 516.2989498
Precursor_type: [M+H]+
Spectrum_type: MS2
Instrument_type: LC-ESI-QTOF
Instrument: Agilent qTOF 6545
InChIKey: WBWWGRHZICKQGZ-HZAMXZRMSA-N
SMILES: CC(CCC(=O)NCCS(=O)(=O)O)C1CCC2C1(C(CC3C2C(CC4C3(CCC(C4)O)C)O)O)C
Formula: C26H45NO7S
Ion_mode: positive
Collision_energy: 10 eV
Comments: Sonnenburg Lab MS2 Library C18 positive method
Num Peaks: 20
107.08746,5
159.12051,5
173.13619,8
175.14391,7
199.1429,16
201.16554,8
208.06507,8
225.16378,5
227.1438,11
288.11969,6
295.20742,8
337.2525,53
449.25261,7
462.26677,1000
462.37893,11
480.27814,411
480.34788,7
481.30642,6
498.28798,236
516.29865,25

Name: TAUROCHOLIC ACID
Precursor_mz: 516.2989498
Precursor_type: [M+H]+
Spectrum_type: MS2
Instrument_type: LC-ESI-QTOF
Instrument: Agilent qTOF 6545
InChIKey: WBWWGRHZICKQGZ-HZAMXZRMSA-N
SMILES: CC(CCC(=O)NCCS(=O)(=O)O)C1CCC2C1(C(CC3C2C(CC4C3(CCC(C4)O)C)O)O)C
Formula: C26H45NO7S
Ion_mode: positive
Collision_energy: 20 eV
Comments: Sonnenburg Lab MS2 Library C18 positive method
Num Peaks: 55
125.09567,13
126.02201,78
145.09894,6
155.1437,7
159.11363,16
161.1276,11
164.99972,12
165.12842,6
180.0293,14
185.13125,5
188.01332,8
195.11502,21
199.14934,17
201.12817,12
208.06194,48
209.13263,35
211.14647,10
212.11484,15
213.16497,9
215.14239,10
223.14149,12
227.14316,42
227.17818,13
229.17276,22
241.19373,8
248.09191,14
255.17291,24
260.09181,10
263.17504,7
270.20634,10
272.19728,11
277.19374,10
281.22124,10
285.1312,5
300.12232,29
309.26107,6
319.24168,101
328.16178,7
337.25308,416
337.32389,12
337.3467,6
337.58093,7
352.16159,26
354.1715,16
355.25688,11
356.18005,10
366.18299,8
380.18293,5
408.21591,7
420.21795,21
462.26816,1000
462.34842,19
462.38293,14
462.51556,6
480.27853,72

Name: TAUROCHOLIC ACID
Precursor_mz: 516.2989498
Precursor_type: [M+H]+
Spectrum_type: MS2
Instrument_type: LC-ESI-QTOF
Instrument: Agilent qTOF 6545
InChIKey: WBWWGRHZICKQGZ-HZAMXZRMSA-N
SMILES: CC(CCC(=O)NCCS(=O)(=O)O)C1CCC2C1(C(CC3C2C(CC4C3(CCC(C4)O)C)O)O)C
Formula: C26H45NO7S
Ion_mode: positive
Collision_energy: 40 eV
Comments: Sonnenburg Lab MS2 Library C18 positive method
Num Peaks: 173
55.05465,165
55.25798,7
57.07045,81
67.05394,45
69.06934,22
79.15025,20
81.06972,349
83.07138,46
83.08513,42
85.06357,228
85.09855,6
91.05144,49
93.0694,134
95.08389,111
96.0859,16
97.06938,9
105.06959,147
107.08387,177
107.28369,15
108.01109,41
109.06884,8
109.10019,34
109.392,14
110.12164,6
117.07087,125
117.11221,10
119.08702,149
121.1006,61
121.3044,7
121.46503,25
123.07841,113
123.11553,125
123.67316,8
125.4104,6
126.0224,1000
126.06498,7
126.75648,11
126.95216,8
129.0713,39
131.08452,120
131.11005,11
132.09057,28
133.1018,56
134.04128,13
135.11737,253
143.08266,22
145.10153,84
147.1149,85
147.14639,5
149.09342,27
149.13347,21
151.11098,106
155.01836,11
155.0808,24
155.11942,22
157.10154,74
159.11585,138
161.12984,138
163.3251,10
164.03744,53
169.09941,45
169.74955,8
170.10846,18
170.31246,6
171.11648,255
171.17514,10
171.22515,18
173.13096,76
173.35293,7
175.11153,80
177.12405,77
177.15005,7
180.03035,60
181.09365,13
183.12346,77
183.15222,7
185.09665,75
185.13294,218
187.00205,53
187.11722,5
187.1526,69
189.12862,29
189.16416,37
195.11452,31
197.13161,46
199.1484,474
199.19998,6
200.65755,7
203.14301,12
208.06453,358
208.23601,26
208.54199,9
208.79196,27
209.13142,176
209.3609,28
211.14625,256
211.18976,9
213.12788,44
213.16432,168
213.2246,8
213.34639,15
213.702,9
213.72744,20
214.58658,6
215.17912,110
217.09174,37
218.06694,8
222.0773,18
223.14497,67
225.16483,183
227.14137,338
227.18008,71
227.34122,14
227.36427,12
227.52147,7
227.62631,6
228.14064,46
228.16238,6
229.15869,168
229.19174,9
229.59061,9
231.17599,27
234.07687,80
237.16112,21
239.17531,135
239.25748,6
239.79526,18
241.15545,77
241.19243,173
243.16964,58
245.1903,59
248.09855,34
249.13599,38
249.16443,49
254.20611,46
255.17532,69
255.21028,124
255.41455,9
260.09115,48
262.11173,9
263.18012,26
265.20257,9
267.17035,88
267.21353,53
269.20182,11
270.08014,41
277.19629,64
287.20051,31
288.12555,26
293.22472,90
294.14115,11
295.19968,48
295.24152,76
295.31845,6
296.09194,35
300.12422,41
300.39782,10
309.25573,100
313.68255,10
319.24154,421
319.30822,6
334.95572,7
337.25147,285
338.47534,8
340.15231,15
342.17559,22
352.15037,58
354.18147,19
355.2603,12
364.30385,15
425.19815,21
462.26791,155
462.89905,12

Name: N-ACETYLTRYPTOPHAN
Precursor_mz: 247.1077183
Precursor_type: [M+H]+
Spectrum_type: MS2
Instrument_type: LC-ESI-QTOF
Instrument: Agilent qTOF 6545
InChIKey: DZTHIGRZJZPRDV-UHFFFAOYSA-N
SMILES: CC(=O)NC(CC1=CNC2=CC=CC=C21)C(=O)O
Formula: C13H14N2O3
Ion_mode: positive
Collision_energy: 10 eV
Comments: Sonnenburg Lab MS2 Library C18 positive method
Num Peaks: 33
88.04209,21
115.05744,7
117.0607,16
117.0718,14
118.0683,37
130.05442,16
130.06911,229
130.11414,5
132.08463,28
142.06857,6
143.07535,8
144.08365,41
146.06435,78
156.08546,8
158.08922,13
159.09586,634
159.14286,20
160.0779,8
170.06474,71
183.09676,16
184.07965,23
187.09143,128
188.07481,1000
188.14624,31
201.10616,964
201.15965,39
201.18034,35
205.10142,302
205.15493,6
211.08935,27
229.10178,90
230.08966,20
247.11158,68

Name: N-ACETYLTRYPTOPHAN
Precursor_mz: 247.1077183
Precursor_type: [M+H]+
Spectrum_type: MS2
Instrument_type: LC-ESI-QTOF
Instrument: Agilent qTOF 6545
InChIKey: DZTHIGRZJZPRDV-UHFFFAOYSA-N
SMILES: CC(=O)NC(CC1=CNC2=CC=CC=C21)C(=O)O
Formula: C13H14N2O3
Ion_mode: positive
Collision_energy: 20 eV
Comments: Sonnenburg Lab MS2 Library C18 positive method
Num Peaks: 34
43.01993,13
77.04063,6
88.04257,11
115.05782,20
117.06161,16
118.06862,62
130.06914,262
130.11262,7
132.08516,214
142.06978,40
143.07864,14
144.08531,87
146.06437,419
146.11158,12
146.12896,11
156.08662,6
158.08721,17
159.09552,1000
159.14327,37
160.08047,33
169.08048,18
170.06415,168
174.0964,7
183.09746,6
184.07985,19
187.09305,26
187.39597,6
188.07469,641
188.12675,20
188.14586,19
188.16158,10
201.07342,8
201.10739,101
205.10158,8

Name: N-ACETYLTRYPTOPHAN
Precursor_mz: 247.1077183
Precursor_type: [M+H]+
Spectrum_type: MS2
Instrument_type: LC-ESI-QTOF
Instrument: Agilent qTOF 6545
InChIKey: DZTHIGRZJZPRDV-UHFFFAOYSA-N
SMILES: CC(=O)NC(CC1=CNC2=CC=CC=C21)C(=O)O
Formula: C13H14N2O3
Ion_mode: positive
Collision_energy: 40 eV
Comments: Sonnenburg Lab MS2 Library C18 positive method
Num Peaks: 47
39.02579,9
43.02087,48
43.03085,18
51.02597,7
66.03701,12
67.04387,12
74.02745,9
77.04183,57
88.04347,9
89.04149,8
90.0492,7
91.05836,132
103.05808,52
104.06627,8
105.07313,42
115.05858,559
115.099,15
116.05283,40
116.06456,44
117.06264,359
118.06901,1000
118.10959,34
118.1503,5
127.05763,56
128.05609,24
128.06651,25
130.06936,643
130.1127,15
130.14213,5
131.07703,18
132.08505,746
132.14419,17
132.15811,6
132.23343,6
140.05129,16
141.0607,15
142.06881,368
143.07663,234
144.04668,10
144.0848,162
146.06437,220
158.06373,13
158.08803,58
159.09729,130
169.07818,26
170.06445,108
188.07421,9

Name: NICOTINIC ACID
Precursor_mz: 124.0393044
Precursor_type: [M+H]+
Spectrum_type: MS2
Instrument_type: LC-ESI-QTOF
Instrument: Agilent qTOF 6545
InChIKey: PVNIIMVLHYAWGP-UHFFFAOYSA-N
SMILES: C1=CC(=CN=C1)C(=O)O
Formula: C6H5NO2
Ion_mode: positive
Collision_energy: 10 eV
Comments: Sonnenburg Lab MS2 Library C18 positive method
Num Peaks: 5
53.03847,6
78.03371,71
80.04966,91
106.02896,22
124.03988,1000

Name: NICOTINIC ACID
Precursor_mz: 124.0393044
Precursor_type: [M+H]+
Spectrum_type: MS2
Instrument_type: LC-ESI-QTOF
Instrument: Agilent qTOF 6545
InChIKey: PVNIIMVLHYAWGP-UHFFFAOYSA-N
SMILES: C1=CC(=CN=C1)C(=O)O
Formula: C6H5NO2
Ion_mode: positive
Collision_energy: 20 eV
Comments: Sonnenburg Lab MS2 Library C18 positive method
Num Peaks: 10
44.99674,7
51.02271,10
52.01794,8
53.03851,164
78.03373,872
79.04171,25
80.04965,1000
106.02894,66
122.02356,19
124.03932,724

Name: NICOTINIC ACID
Precursor_mz: 124.0393044
Precursor_type: [M+H]+
Spectrum_type: MS2
Instrument_type: LC-ESI-QTOF
Instrument: Agilent qTOF 6545
InChIKey: PVNIIMVLHYAWGP-UHFFFAOYSA-N
SMILES: C1=CC(=CN=C1)C(=O)O
Formula: C6H5NO2
Ion_mode: positive
Collision_energy: 40 eV
Comments: Sonnenburg Lab MS2 Library C18 positive method
Num Peaks: 11
39.02267,6
44.99677,16
50.01477,29
51.02278,275
52.01788,382
52.03062,277
53.03843,906
78.03364,1000
79.04176,199
80.04962,539
124.03948,6

Name: PUTRESCINE
Precursor_mz: 89.10732439
Precursor_type: [M+H]+
Spectrum_type: MS2
Instrument_type: LC-ESI-QTOF
Instrument: Agilent qTOF 6545
InChIKey: KIDHWZJUCRJVML-UHFFFAOYSA-N
SMILES: C(CCN)CN
Formula: C4H12N2
Ion_mode: positive
Collision_energy: 10 eV
Comments: Sonnenburg Lab MS2 Library C18 positive method
Num Peaks: 7
58.06498,9
60.98604,17
72.08086,1000
72.11347,32
72.12616,28
88.93262,6
89.10672,14

Name: PUTRESCINE
Precursor_mz: 89.10732439
Precursor_type: [M+H]+
Spectrum_type: MS2
Instrument_type: LC-ESI-QTOF
Instrument: Agilent qTOF 6545
InChIKey: KIDHWZJUCRJVML-UHFFFAOYSA-N
SMILES: C(CCN)CN
Formula: C4H12N2
Ion_mode: positive
Collision_energy: 20 eV
Comments: Sonnenburg Lab MS2 Library C18 positive method
Num Peaks: 11
44.04802,9
44.96337,29
55.05466,37
55.93237,8
57.0558,15
60.987,13
72.08132,1000
72.11265,27
72.43078,15
72.47513,10
73.35339,5

Name: PUTRESCINE
Precursor_mz: 89.10732439
Precursor_type: [M+H]+
Spectrum_type: MS2
Instrument_type: LC-ESI-QTOF
Instrument: Agilent qTOF 6545
InChIKey: KIDHWZJUCRJVML-UHFFFAOYSA-N
SMILES: C(CCN)CN
Formula: C4H12N2
Ion_mode: positive
Collision_energy: 40 eV
Comments: Sonnenburg Lab MS2 Library C18 positive method
Num Peaks: 6
39.02117,356
39.13777,98
39.52362,102
44.05017,1000
44.0709,49
72.08073,883

Name: GUANIDINEACETIC ACID
Precursor_mz: 118.0611025
Precursor_type: [M+H]+
Spectrum_type: MS2
Instrument_type: LC-ESI-QTOF
Instrument: Agilent qTOF 6545
InChIKey: BPMFZUMJYQTVII-UHFFFAOYSA-N
SMILES: C(C(=O)O)N=C(N)N
Formula: C3H7N3O2
Ion_mode: positive
Collision_energy: 10 eV
Comments: Sonnenburg Lab MS2 Library C18 positive method
Num Peaks: 34
43.0289,124
44.04983,24
45.03242,16
55.02908,120
55.93289,26
58.06501,174
59.07315,64
70.06354,9
71.92923,35
72.05595,854
72.08846,14
72.31966,7
72.51347,8
72.93718,15
73.03937,564
73.08426,6
74.09629,25
76.03919,1000
76.07158,16
76.09517,7
76.20409,10
76.23193,6
76.39019,6
76.67844,9
76.92828,48
82.06756,10
89.93819,21
98.06115,26
100.05104,53
100.07376,34
101.0341,583
101.0718,7
101.08835,8
118.06115,933

Name: GUANIDINEACETIC ACID
Precursor_mz: 118.0611025
Precursor_type: [M+H]+
Spectrum_type: MS2
Instrument_type: LC-ESI-QTOF
Instrument: Agilent qTOF 6545
InChIKey: BPMFZUMJYQTVII-UHFFFAOYSA-N
SMILES: C(C(=O)O)N=C(N)N
Formula: C3H7N3O2
Ion_mode: positive
Collision_energy: 20 eV
Comments: Sonnenburg Lab MS2 Library C18 positive method
Num Peaks: 32
43.02897,349
43.18715,7
44.01311,9
44.03619,22
44.04986,58
55.02907,413
55.05727,6
55.12691,7
55.93497,80
58.06531,484
58.10724,7
58.44418,6
58.95267,27
59.01238,114
59.02899,22
59.07301,167
67.93397,21
68.94285,16
71.92639,10
72.05587,1000
72.07983,156
72.1114,5
72.64664,6
72.93662,26
73.03882,92
73.06451,47
76.03991,200
76.33512,6
76.92799,24
89.90717,26
100.07469,24
101.03526,95

Name: GUANIDINEACETIC ACID
Precursor_mz: 118.0611025
Precursor_type: [M+H]+
Spectrum_type: MS2
Instrument_type: LC-ESI-QTOF
Instrument: Agilent qTOF 6545
InChIKey: BPMFZUMJYQTVII-UHFFFAOYSA-N
SMILES: C(C(=O)O)N=C(N)N
Formula: C3H7N3O2
Ion_mode: positive
Collision_energy: 40 eV
Comments: Sonnenburg Lab MS2 Library C18 positive method
Num Peaks: 21
42.03489,34
43.02867,1000
43.05485,24
43.21685,9
43.3567,6
44.03648,193
44.05694,7
44.14955,9
44.61064,15
55.02906,211
56.06816,7
57.05524,24
58.06499,632
58.09434,9
58.14507,9
58.24265,10
58.953,10
59.50081,12
72.0559,49
72.93734,30
76.92819,69

Name: AMINOADIPIC ACID
Precursor_mz: 162.0760838
Precursor_type: [M+H]+
Spectrum_type: MS2
Instrument_type: LC-ESI-QTOF
Instrument: Agilent qTOF 6545
InChIKey: OYIFNHCXNCRBQI-UHFFFAOYSA-N
SMILES: C(CC(C(=O)O)N)CC(=O)O
Formula: C6H11NO4
Ion_mode: positive
Collision_energy: 10 eV
Comments: Sonnenburg Lab MS2 Library C18 positive method
Num Peaks: 32
42.03526,18
44.04823,20
55.01785,60
55.05426,51
55.93471,27
65.03802,15
69.15354,5
70.06407,38
71.04776,37
73.06585,35
84.96,28
90.05746,15
98.06053,1000
98.09273,16
98.11343,21
99.04466,76
100.91784,6
101.92225,27
106.06411,7
116.04775,21
116.07038,430
116.35073,5
117.52305,10
134.1028,27
144.04539,114
144.06668,411
144.11231,12
144.17494,5
144.91843,5
147.06951,37
162.0554,162
162.07682,115

Name: AMINOADIPIC ACID
Precursor_mz: 162.0760838
Precursor_type: [M+H]+
Spectrum_type: MS2
Instrument_type: LC-ESI-QTOF
Instrument: Agilent qTOF 6545
InChIKey: OYIFNHCXNCRBQI-UHFFFAOYSA-N
SMILES: C(CC(C(=O)O)N)CC(=O)O
Formula: C6H11NO4
Ion_mode: positive
Collision_energy: 20 eV
Comments: Sonnenburg Lab MS2 Library C18 positive method
Num Peaks: 47
53.93925,107
54.89824,20
55.01745,765
55.05464,408
55.08572,6
55.10544,7
55.43189,7
55.50383,8
56.04926,363
61.01113,71
62.98969,37
63.0219,72
70.06471,523
70.09584,12
70.10457,11
70.16277,14
73.02656,96
73.16892,11
79.05462,55
80.04987,75
84.04408,18
84.92562,11
98.05989,1000
98.09704,14
98.11344,10
98.17885,17
98.2862,11
98.34418,21
98.52841,15
106.07123,8
107.0501,68
115.05724,42
116.05029,53
123.102,11
123.23089,5
124.03801,22
133.05373,20
134.09629,116
134.12207,6
134.34774,6
143.07349,26
144.04394,282
144.10819,6
144.51365,13
147.0681,261
147.41663,12
162.05482,135

Name: AMINOADIPIC ACID
Precursor_mz: 162.0760838
Precursor_type: [M+H]+
Spectrum_type: MS2
Instrument_type: LC-ESI-QTOF
Instrument: Agilent qTOF 6545
InChIKey: OYIFNHCXNCRBQI-UHFFFAOYSA-N
SMILES: C(CC(C(=O)O)N)CC(=O)O
Formula: C6H11NO4
Ion_mode: positive
Collision_energy: 40 eV
Comments: Sonnenburg Lab MS2 Library C18 positive method
Num Peaks: 39
41.03845,146
41.05427,6
41.06961,6
41.95617,16
42.03273,57
43.01681,80
43.02983,10
44.05016,49
51.02353,161
51.03893,8
53.03933,38
55.01827,1000
55.05269,56
55.13473,10
55.26327,6
55.34392,6
55.93322,29
56.04944,615
56.07012,17
57.03217,78
65.29977,17
70.06491,275
77.03886,453
77.05649,49
77.07169,10
78.04678,73
79.05618,47
79.07655,6
81.01643,17
89.03948,196
90.0444,14
91.05515,106
91.09164,6
105.05323,60
118.06696,176
132.04281,58
146.0588,87
146.73967,20
147.06817,12

Name: SEROTONIN
Precursor_mz: 177.102239
Precursor_type: [M+H]+
Spectrum_type: MS2
Instrument_type: LC-ESI-QTOF
Instrument: Agilent qTOF 6545
InChIKey: QZAYGJVTTNCVMB-UHFFFAOYSA-N
SMILES: C1=CC2=C(C=C1O)C(=CN2)CCN
Formula: C10H12N2O
Ion_mode: positive
Collision_energy: 10 eV
Comments: Sonnenburg Lab MS2 Library C18 positive method
Num Peaks: 7
105.06908,6
115.05332,15
117.05602,8
132.07941,17
142.06264,7
159.06434,7
160.07309,1000

Name: SEROTONIN
Precursor_mz: 177.102239
Precursor_type: [M+H]+
Spectrum_type: MS2
Instrument_type: LC-ESI-QTOF
Instrument: Agilent qTOF 6545
InChIKey: QZAYGJVTTNCVMB-UHFFFAOYSA-N
SMILES: C1=CC2=C(C=C1O)C(=CN2)CCN
Formula: C10H12N2O
Ion_mode: positive
Collision_energy: 20 eV
Comments: Sonnenburg Lab MS2 Library C18 positive method
Num Peaks: 27
67.04199,21
77.03839,5
79.05514,8
90.04666,5
91.05255,15
103.05263,8
105.0695,56
115.05352,236
115.0947,5
116.05721,5
117.05651,106
130.06336,14
131.0473,6
131.07201,13
132.07974,185
132.12383,6
133.05027,29
133.06325,54
142.06333,82
143.0479,8
143.07065,36
144.0459,6
145.05237,6
148.0748,11
159.06556,50
160.07305,1000
160.14043,32

Name: SEROTONIN
Precursor_mz: 177.102239
Precursor_type: [M+H]+
Spectrum_type: MS2
Instrument_type: LC-ESI-QTOF
Instrument: Agilent qTOF 6545
InChIKey: QZAYGJVTTNCVMB-UHFFFAOYSA-N
SMILES: C1=CC2=C(C=C1O)C(=CN2)CCN
Formula: C10H12N2O
Ion_mode: positive
Collision_energy: 40 eV
Comments: Sonnenburg Lab MS2 Library C18 positive method
Num Peaks: 66
39.02443,25
40.03122,16
51.02337,59
55.01935,47
63.02397,17
64.01808,14
65.03924,195
66.03308,10
66.04598,6
67.04255,63
75.02346,13
76.0305,27
77.02639,11
77.03898,445
77.07182,10
78.03433,7
78.0459,90
79.04004,13
79.05429,131
80.01381,5
80.05133,11
88.0291,9
89.03855,203
90.03387,11
90.04687,89
91.05391,70
92.04913,22
93.03265,13
93.05558,13
94.04068,84
102.0448,22
103.05391,139
104.04859,133
105.03287,13
105.05619,50
105.06833,193
106.04169,6
106.06357,12
107.04804,54
113.03934,10
114.04461,29
115.05362,1000
115.09423,22
116.04887,165
117.05644,486
117.09712,13
118.0405,39
118.06336,10
128.0467,17
130.06389,250
131.04692,72
131.0716,87
132.05317,22
132.07773,25
133.05115,155
133.09515,6
140.04855,89
141.05467,57
142.0647,60
143.05271,7
143.07188,64
144.04315,23
145.04916,18
158.05975,31
159.06537,195
160.07182,21

Name: THEOPHYLLINE
Precursor_mz: 181.0720015
Precursor_type: [M+H]+
Spectrum_type: MS2
Instrument_type: LC-ESI-QTOF
Instrument: Agilent qTOF 6545
InChIKey: ZFXYFBGIUFBOJW-UHFFFAOYSA-N
SMILES: CN1C2=C(C(=O)N(C1=O)C)NC=N2
Formula: C7H8N4O2
Ion_mode: positive
Collision_energy: 10 eV
Comments: Sonnenburg Lab MS2 Library C18 positive method
Num Peaks: 7
69.04169,8
96.05388,25
124.04876,260
124.0914,8
124.1083,8
137.07984,6
181.07243,1000

Name: THEOPHYLLINE
Precursor_mz: 181.0720015
Precursor_type: [M+H]+
Spectrum_type: MS2
Instrument_type: LC-ESI-QTOF
Instrument: Agilent qTOF 6545
InChIKey: ZFXYFBGIUFBOJW-UHFFFAOYSA-N
SMILES: CN1C2=C(C(=O)N(C1=O)C)NC=N2
Formula: C7H8N4O2
Ion_mode: positive
Collision_energy: 20 eV
Comments: Sonnenburg Lab MS2 Library C18 positive method
Num Peaks: 19
42.03065,157
69.04192,146
83.02187,20
93.04251,9
94.03801,8
95.02084,6
96.05395,249
96.0911,6
97.03809,7
108.0535,6
109.02448,10
110.06865,10
122.03544,5
124.04886,1000
124.09161,37
137.08093,15
149.04659,9
163.05982,6
181.07259,354

Name: THEOPHYLLINE
Precursor_mz: 181.0720015
Precursor_type: [M+H]+
Spectrum_type: MS2
Instrument_type: LC-ESI-QTOF
Instrument: Agilent qTOF 6545
InChIKey: ZFXYFBGIUFBOJW-UHFFFAOYSA-N
SMILES: CN1C2=C(C(=O)N(C1=O)C)NC=N2
Formula: C7H8N4O2
Ion_mode: positive
Collision_energy: 40 eV
Comments: Sonnenburg Lab MS2 Library C18 positive method
Num Peaks: 33
40.0145,9
41.02204,13
42.03054,1000
42.05552,25
42.0972,9
42.25096,6
54.01795,60
54.03051,58
55.02608,11
56.00989,13
56.03325,9
57.04116,19
67.0262,93
68.01005,6
68.03407,26
69.04187,797
69.07304,20
70.0258,15
79.02578,18
81.04202,55
82.01245,6
93.02966,24
94.03844,56
95.0222,14
96.05363,148
97.03521,20
106.03764,22
108.05348,8
109.02535,118
110.0651,6
121.04768,5
122.03185,17
124.04867,104

Name: N-ACETYL-5-HYDROXYTRYPTAMINE
Precursor_mz: 219.1128037
Precursor_type: [M+H]+
Spectrum_type: MS2
Instrument_type: LC-ESI-QTOF
Instrument: Agilent qTOF 6545
InChIKey: MVAWJSIDNICKHF-UHFFFAOYSA-N
SMILES: CC(=O)NCCC1=CNC2=C1C=C(C=C2)O
Formula: C12H14N2O2
Ion_mode: positive
Collision_energy: 10 eV
Comments: Sonnenburg Lab MS2 Library C18 positive method
Num Peaks: 8
117.06405,6
132.08797,13
160.08404,1000
177.10985,9
184.08321,6
201.11309,6
202.09437,44
219.12138,62

Name: N-ACETYL-5-HYDROXYTRYPTAMINE
Precursor_mz: 219.1128037
Precursor_type: [M+H]+
Spectrum_type: MS2
Instrument_type: LC-ESI-QTOF
Instrument: Agilent qTOF 6545
InChIKey: MVAWJSIDNICKHF-UHFFFAOYSA-N
SMILES: CC(=O)NCCC1=CNC2=C1C=C(C=C2)O
Formula: C12H14N2O2
Ion_mode: positive
Collision_energy: 20 eV
Comments: Sonnenburg Lab MS2 Library C18 positive method
Num Peaks: 13
86.06727,7
105.07768,9
115.06178,40
117.06543,13
130.0731,7
131.05689,5
132.0881,83
133.0715,12
142.07282,24
143.08099,6
159.07586,7
160.08361,1000
202.09389,7

Name: N-ACETYL-5-HYDROXYTRYPTAMINE
Precursor_mz: 219.1128037
Precursor_type: [M+H]+
Spectrum_type: MS2
Instrument_type: LC-ESI-QTOF
Instrument: Agilent qTOF 6545
InChIKey: MVAWJSIDNICKHF-UHFFFAOYSA-N
SMILES: CC(=O)NCCC1=CNC2=C1C=C(C=C2)O
Formula: C12H14N2O2
Ion_mode: positive
Collision_energy: 40 eV
Comments: Sonnenburg Lab MS2 Library C18 positive method
Num Peaks: 59
39.02784,11
43.02292,12
44.05345,14
51.03061,5
53.04336,14
55.02349,17
65.04499,49
67.04756,124
68.94709,11
77.04529,136
78.04027,28
79.06021,69
80.05578,26
86.06623,5
89.04414,19
90.05492,37
91.06055,68
92.05614,14
93.0625,6
94.04778,45
103.06154,75
104.05625,68
104.06677,25
105.07714,224
106.05415,10
106.07312,8
107.05553,18
114.05333,6
115.06153,1000
115.10221,31
116.05658,79
116.0665,44
117.06476,488
117.10519,15
118.04695,18
119.07654,7
120.05263,6
120.08558,6
128.06668,14
130.07368,110
131.05848,46
131.08048,92
132.0526,11
132.06324,14
132.08866,214
133.06024,142
133.07083,123
134.06582,8
140.05784,23
141.06318,31
142.05296,6
142.07261,160
143.05903,18
143.08037,175
144.06473,21
145.05894,40
158.06649,56
159.07613,218
160.08364,243

Name: TRYPTOPHAN ETHYL ESTER
Precursor_mz: 233.1284538
Precursor_type: [M+H]+
Spectrum_type: MS2
Instrument_type: LC-ESI-QTOF
Instrument: Agilent qTOF 6545
InChIKey: DABYEOZXRSTEGL-NSHDSACASA-N
SMILES: CCOC(=O)C(CC1=CNC2=CC=CC=C21)N
Formula: C13H16N2O2
Ion_mode: positive
Collision_energy: 10 eV
Comments: Sonnenburg Lab MS2 Library C18 positive method
Num Peaks: 16
102.05722,11
118.0672,9
130.0676,47
132.08325,88
142.06683,10
143.07519,46
144.04667,8
144.08286,52
146.06233,15
159.09415,131
170.0624,19
172.11426,31
174.09384,169
188.07342,7
216.10432,1000
233.13081,39

Name: TRYPTOPHAN ETHYL ESTER
Precursor_mz: 233.1284538
Precursor_type: [M+H]+
Spectrum_type: MS2
Instrument_type: LC-ESI-QTOF
Instrument: Agilent qTOF 6545
InChIKey: DABYEOZXRSTEGL-NSHDSACASA-N
SMILES: CCOC(=O)C(CC1=CNC2=CC=CC=C21)N
Formula: C13H16N2O2
Ion_mode: positive
Collision_energy: 20 eV
Comments: Sonnenburg Lab MS2 Library C18 positive method
Num Peaks: 27
46.02996,8
55.01973,10
55.05599,6
74.02563,82
91.05596,7
102.05728,83
105.07153,7
115.05646,51
117.05932,55
117.07054,35
118.06761,156
130.06764,435
132.08317,863
142.0673,171
143.07506,857
144.04672,27
144.08297,523
146.06237,339
157.09118,17
159.0941,1000
160.07756,26
170.0624,172
172.11434,108
174.09377,812
188.07267,44
188.10926,8
216.10463,290

Name: TRYPTOPHAN ETHYL ESTER
Precursor_mz: 233.1284538
Precursor_type: [M+H]+
Spectrum_type: MS2
Instrument_type: LC-ESI-QTOF
Instrument: Agilent qTOF 6545
InChIKey: DABYEOZXRSTEGL-NSHDSACASA-N
SMILES: CCOC(=O)C(CC1=CNC2=CC=CC=C21)N
Formula: C13H16N2O2
Ion_mode: positive
Collision_energy: 40 eV
Comments: Sonnenburg Lab MS2 Library C18 positive method
Num Peaks: 44
46.02991,24
54.03543,11
55.01933,8
56.05097,5
65.04053,10
67.04343,6
74.0256,56
77.0405,61
79.05604,16
81.04665,5
89.04041,31
90.04848,50
91.05621,157
92.05173,9
93.05906,22
102.05668,7
103.05655,61
104.05196,11
105.07182,96
106.06714,10
115.05645,876
116.05159,64
116.064,125
117.05965,1000
118.06743,382
119.07494,6
127.05661,40
128.05202,32
130.06744,720
131.0752,53
132.08312,811
140.05167,38
141.05982,9
142.06745,383
143.07507,756
144.04639,5
144.08281,77
146.06209,40
156.08327,14
157.0786,11
157.08812,8
158.08638,35
159.09386,74
170.06224,33

Name: N-ACETYLMURAMIC ACID
Precursor_mz: 294.1183426
Precursor_type: [M+H]+
Spectrum_type: MS2
Instrument_type: LC-ESI-QTOF
Instrument: Agilent qTOF 6545
InChIKey: MNLRQHMNZILYPY-MKFCKLDKSA-N
SMILES: CC(C(=O)O)OC1C(C(OC(C1O)CO)O)NC(=O)C
Formula: C11H19NO8
Ion_mode: positive
Collision_energy: 10 eV
Comments: Sonnenburg Lab MS2 Library C18 positive method
Num Peaks: 25
54.03306,5
60.04581,20
80.0502,19
84.04544,43
96.04488,21
98.06211,44
98.31698,6
99.04564,11
109.02666,23
116.07002,10
126.05436,269
127.04144,5
138.05408,1000
138.09854,27
138.48859,5
144.06504,152
168.06399,390
168.1291,7
186.07381,570
186.12559,13
230.09343,8
276.10073,676
276.16262,18
276.30269,6
276.32942,7

Name: N-ACETYLMURAMIC ACID
Precursor_mz: 294.1183426
Precursor_type: [M+H]+
Spectrum_type: MS2
Instrument_type: LC-ESI-QTOF
Instrument: Agilent qTOF 6545
InChIKey: MNLRQHMNZILYPY-MKFCKLDKSA-N
SMILES: CC(C(=O)O)OC1C(C(OC(C1O)CO)O)NC(=O)C
Formula: C11H19NO8
Ion_mode: positive
Collision_energy: 20 eV
Comments: Sonnenburg Lab MS2 Library C18 positive method
Num Peaks: 29
43.05529,11
55.0184,11
55.0553,8
60.04643,10
69.03407,22
70.0656,14
71.05131,5
81.03428,33
82.0655,10
84.04571,66
96.04474,63
97.02677,19
98.06007,53
99.0448,6
108.04178,10
109.03029,22
110.05899,6
126.05455,323
126.0975,7
126.70953,7
127.03939,13
138.05416,1000
138.09876,29
144.06481,256
144.1098,5
168.06432,87
186.07146,24
234.09065,10
276.09215,6

Name: N-ACETYLMURAMIC ACID
Precursor_mz: 294.1183426
Precursor_type: [M+H]+
Spectrum_type: MS2
Instrument_type: LC-ESI-QTOF
Instrument: Agilent qTOF 6545
InChIKey: MNLRQHMNZILYPY-MKFCKLDKSA-N
SMILES: CC(C(=O)O)OC1C(C(OC(C1O)CO)O)NC(=O)C
Formula: C11H19NO8
Ion_mode: positive
Collision_energy: 40 eV
Comments: Sonnenburg Lab MS2 Library C18 positive method
Num Peaks: 80
41.04043,113
42.03516,103
43.01945,129
44.05121,108
45.0355,69
53.04035,78
55.0196,256
55.05492,80
55.3868,7
56.05119,130
60.04481,5
60.78628,17
61.0295,36
61.04841,27
68.0502,276
68.08115,5
69.0352,356
69.07032,5
69.95453,8
70.06601,198
70.0941,8
71.05013,22
72.04511,232
72.36988,6
78.03406,5
80.04964,157
80.91724,13
81.03412,481
81.06876,8
82.06603,232
83.0127,17
83.04902,42
83.24037,9
84.0453,704
84.09213,12
84.43322,23
86.05711,30
86.55703,5
87.04661,21
96.04536,1000
96.0825,20
96.09706,17
96.13801,7
96.24021,8
96.26701,7
96.33114,8
96.36975,8
96.65662,5
97.02765,235
97.04829,75
97.07712,6
97.19698,19
97.29268,5
97.52958,10
97.59499,10
98.02445,54
98.06053,297
98.08626,11
98.1517,9
99.04368,103
99.21437,14
100.04026,33
101.02196,29
108.04369,58
109.02921,263
109.6291,10
110.38714,6
114.05396,205
114.08289,6
116.55666,9
126.05507,177
126.09631,6
127.03818,18
138.05387,733
138.10008,8
138.12091,7
138.29451,8
138.51444,13
138.53498,8
144.06693,93

Name: PHENYLACETIC ACID
Precursor_mz: 137.0597055
Precursor_type: [M+H]+
Spectrum_type: MS2
Instrument_type: LC-ESI-QTOF
Instrument: Agilent qTOF 6545
InChIKey: WLJVXDMOQOGPHL-UHFFFAOYSA-N
SMILES: C1=CC=C(C=C1)CC(=O)O
Formula: C8H8O2
Ion_mode: positive
Collision_energy: 10 eV
Comments: Sonnenburg Lab MS2 Library C18 positive method
Num Peaks: 17
55.00456,15
77.02529,18
80.93118,7
81.05661,26
91.04054,1000
91.07818,13
91.17322,10
91.47666,13
91.53609,8
94.0297,17
95.03539,33
95.40005,5
105.0575,21
107.0329,20
119.03525,431
119.50575,5
137.04553,89

Name: PHENYLACETIC ACID
Precursor_mz: 137.0597055
Precursor_type: [M+H]+
Spectrum_type: MS2
Instrument_type: LC-ESI-QTOF
Instrument: Agilent qTOF 6545
InChIKey: WLJVXDMOQOGPHL-UHFFFAOYSA-N
SMILES: C1=CC=C(C=C1)CC(=O)O
Formula: C8H8O2
Ion_mode: positive
Collision_energy: 20 eV
Comments: Sonnenburg Lab MS2 Library C18 positive method
Num Peaks: 19
39.01158,27
60.92381,11
65.02619,276
65.05668,10
65.34296,5
69.02123,24
77.02505,39
77.18058,5
91.0405,1000
91.08989,8
91.16776,11
91.22533,6
91.33372,7
94.02805,46
95.03461,32
107.0334,55
108.04148,9
109.0081,11
119.03552,82

Name: PHENYLACETIC ACID
Precursor_mz: 137.0597055
Precursor_type: [M+H]+
Spectrum_type: MS2
Instrument_type: LC-ESI-QTOF
Instrument: Agilent qTOF 6545
InChIKey: WLJVXDMOQOGPHL-UHFFFAOYSA-N
SMILES: C1=CC=C(C=C1)CC(=O)O
Formula: C8H8O2
Ion_mode: positive
Collision_energy: 40 eV
Comments: Sonnenburg Lab MS2 Library C18 positive method
Num Peaks: 26
39.01207,67
39.07725,16
39.09463,17
40.01909,27
41.02788,151
51.01075,252
55.04179,18
59.91836,45
63.01134,192
65.02634,1000
65.05667,21
65.17511,10
65.24925,43
65.2839,8
66.03442,282
66.04999,15
66.06676,16
77.02516,413
79.04058,62
80.07827,15
89.02555,36
91.03991,90
91.31984,8
94.02641,93
101.0209,52
102.03059,74

Name: CINNAMIC ACID
Precursor_mz: 149.0597055
Precursor_type: [M+H]+
Spectrum_type: MS2
Instrument_type: LC-ESI-QTOF
Instrument: Agilent qTOF 6545
InChIKey: WBYWAXJHAXSJNI-VOTSOKGWSA-N
SMILES: C1=CC=C(C=C1)C=CC(=O)O
Formula: C9H8O2
Ion_mode: positive
Collision_energy: 10 eV
Comments: Sonnenburg Lab MS2 Library C18 positive method
Num Peaks: 10
41.03835,8
77.03853,14
84.96053,38
93.01519,9
103.05447,401
103.08487,13
131.04942,1000
131.10989,14
132.05161,10
149.05909,54

Name: CINNAMIC ACID
Precursor_mz: 149.0597055
Precursor_type: [M+H]+
Spectrum_type: MS2
Instrument_type: LC-ESI-QTOF
Instrument: Agilent qTOF 6545
InChIKey: WBYWAXJHAXSJNI-VOTSOKGWSA-N
SMILES: C1=CC=C(C=C1)C=CC(=O)O
Formula: C9H8O2
Ion_mode: positive
Collision_energy: 20 eV
Comments: Sonnenburg Lab MS2 Library C18 positive method
Num Peaks: 17
40.96945,13
44.99766,13
73.04458,41
77.03888,217
79.05337,59
84.96003,28
102.0465,28
103.05451,1000
103.10767,16
103.17076,7
103.32964,6
103.74025,7
105.06872,19
121.03,6
131.04928,153
149.03378,5
149.05678,9

Name: CINNAMIC ACID
Precursor_mz: 149.0597055
Precursor_type: [M+H]+
Spectrum_type: MS2
Instrument_type: LC-ESI-QTOF
Instrument: Agilent qTOF 6545
InChIKey: WBYWAXJHAXSJNI-VOTSOKGWSA-N
SMILES: C1=CC=C(C=C1)C=CC(=O)O
Formula: C9H8O2
Ion_mode: positive
Collision_energy: 40 eV
Comments: Sonnenburg Lab MS2 Library C18 positive method
Num Peaks: 15
40.96957,15
51.02287,351
51.06132,5
53.00186,24
53.03927,8
56.96361,18
60.98602,10
75.02253,16
77.0386,1000
77.07151,20
77.09337,6
79.05293,20
102.04478,8
103.05356,153
104.05634,9

Name: P-COUMARIC ACID
Precursor_mz: 165.0546201
Precursor_type: [M+H]+
Spectrum_type: MS2
Instrument_type: LC-ESI-QTOF
Instrument: Agilent qTOF 6545
InChIKey: NGSWKAQJJWESNS-ZZXKWVIFSA-N
SMILES: C1=CC(=CC=C1C=CC(=O)O)O
Formula: C9H8O3
Ion_mode: positive
Collision_energy: 10 eV
Comments: Sonnenburg Lab MS2 Library C18 positive method
Num Peaks: 12
39.01702,7
65.03242,17
91.04817,72
119.04369,251
119.08633,5
123.03701,9
147.03891,1000
147.08442,27
147.11589,7
147.17643,5
148.04395,6
165.05083,23

Name: P-COUMARIC ACID
Precursor_mz: 165.0546201
Precursor_type: [M+H]+
Spectrum_type: MS2
Instrument_type: LC-ESI-QTOF
Instrument: Agilent qTOF 6545
InChIKey: NGSWKAQJJWESNS-ZZXKWVIFSA-N
SMILES: C1=CC(=CC=C1C=CC(=O)O)O
Formula: C9H8O3
Ion_mode: positive
Collision_energy: 20 eV
Comments: Sonnenburg Lab MS2 Library C18 positive method
Num Peaks: 21
51.01661,17
55.92685,18
65.03215,110
65.08512,5
77.03217,27
91.04812,1000
91.08535,21
91.39252,6
93.06249,8
95.0432,11
103.04877,8
119.04351,998
119.08522,20
119.11202,6
119.2264,8
122.05408,7
123.03556,23
133.04369,20
147.03913,468
147.10479,6
165.04812,6

Name: P-COUMARIC ACID
Precursor_mz: 165.0546201
Precursor_type: [M+H]+
Spectrum_type: MS2
Instrument_type: LC-ESI-QTOF
Instrument: Agilent qTOF 6545
InChIKey: NGSWKAQJJWESNS-ZZXKWVIFSA-N
SMILES: C1=CC(=CC=C1C=CC(=O)O)O
Formula: C9H8O3
Ion_mode: positive
Collision_energy: 40 eV
Comments: Sonnenburg Lab MS2 Library C18 positive method
Num Peaks: 18
39.01672,21
43.01219,27
51.01689,19
55.01221,12
63.01644,12
65.0324,1000
65.0635,20
65.08238,5
67.01192,7
75.01688,28
77.03233,111
77.04995,5
90.04047,12
91.04813,717
91.08448,14
101.0329,47
118.03363,7
119.04312,57

Name: N-OMEGA-METHYLTRYPTAMINE
Precursor_mz: 175.1229745
Precursor_type: [M+H]+
Spectrum_type: MS2
Instrument_type: LC-ESI-QTOF
Instrument: Agilent qTOF 6545
InChIKey: NCIKQJBVUNUXLW-UHFFFAOYSA-N
SMILES: CNCCC1=CNC2=CC=CC=C21
Formula: C11H14N2
Ion_mode: positive
Collision_energy: 10 eV
Comments: Sonnenburg Lab MS2 Library C18 positive method
Num Peaks: 10
44.03894,40
115.0396,6
117.05571,9
118.0517,8
132.06663,175
132.1107,6
143.0596,10
144.06638,1000
144.12966,44
175.10803,28

Name: N-OMEGA-METHYLTRYPTAMINE
Precursor_mz: 175.1229745
Precursor_type: [M+H]+
Spectrum_type: MS2
Instrument_type: LC-ESI-QTOF
Instrument: Agilent qTOF 6545
InChIKey: NCIKQJBVUNUXLW-UHFFFAOYSA-N
SMILES: CNCCC1=CNC2=CC=CC=C21
Formula: C11H14N2
Ion_mode: positive
Collision_energy: 20 eV
Comments: Sonnenburg Lab MS2 Library C18 positive method
Num Peaks: 13
44.039,91
90.03317,7
91.0406,8
103.04048,8
105.0567,5
115.04064,47
117.05526,101
127.0405,54
128.03491,19
132.06646,152
143.05822,55
144.06608,1000
144.12936,40

Name: N-OMEGA-METHYLTRYPTAMINE
Precursor_mz: 175.1229745
Precursor_type: [M+H]+
Spectrum_type: MS2
Instrument_type: LC-ESI-QTOF
Instrument: Agilent qTOF 6545
InChIKey: NCIKQJBVUNUXLW-UHFFFAOYSA-N
SMILES: CNCCC1=CNC2=CC=CC=C21
Formula: C11H14N2
Ion_mode: positive
Collision_energy: 40 eV
Comments: Sonnenburg Lab MS2 Library C18 positive method
Num Peaks: 56
39.01313,10
44.03896,266
44.06469,6
51.01159,55
52.00662,19
52.01997,15
54.02237,27
63.01103,10
64.01882,11
65.02647,32
66.02178,29
67.02924,15
75.01048,15
77.0261,441
77.05981,8
78.03238,32
79.04161,23
80.03719,11
89.02517,160
90.03347,196
91.04103,711
91.07803,22
91.09073,19
91.10144,8
93.04476,17
101.02429,61
102.03361,36
103.04142,39
104.03617,17
105.05666,19
114.03152,9
115.04049,1000
115.09666,21
116.03503,76
116.04802,164
116.84713,12
117.04316,542
117.05527,362
117.11283,11
117.46868,7
118.05168,90
126.03248,48
127.04032,287
127.0982,8
128.01349,9
128.03418,72
128.04553,34
129.04202,46
130.05167,54
131.0589,32
132.06673,41
142.05094,116
143.05818,743
143.10342,17
143.44755,6
144.06639,196

Name: INDOLEACETIC ACID
Precursor_mz: 176.0706045
Precursor_type: [M+H]+
Spectrum_type: MS2
Instrument_type: LC-ESI-QTOF
Instrument: Agilent qTOF 6545
InChIKey: SEOVTRFCIGRIMH-UHFFFAOYSA-N
SMILES: C1=CC=C2C(=C1)C(=CN2)CC(=O)O
Formula: C10H9NO2
Ion_mode: positive
Collision_energy: 10 eV
Comments: Sonnenburg Lab MS2 Library C18 positive method
Num Peaks: 4
103.05537,8
130.06584,1000
158.06087,6
176.07141,118

Name: INDOLEACETIC ACID
Precursor_mz: 176.0706045
Precursor_type: [M+H]+
Spectrum_type: MS2
Instrument_type: LC-ESI-QTOF
Instrument: Agilent qTOF 6545
InChIKey: SEOVTRFCIGRIMH-UHFFFAOYSA-N
SMILES: C1=CC=C2C(=C1)C(=CN2)CC(=O)O
Formula: C10H9NO2
Ion_mode: positive
Collision_energy: 20 eV
Comments: Sonnenburg Lab MS2 Library C18 positive method
Num Peaks: 3
77.03885,16
103.05507,76
130.06576,1000

Name: INDOLEACETIC ACID
Precursor_mz: 176.0706045
Precursor_type: [M+H]+
Spectrum_type: MS2
Instrument_type: LC-ESI-QTOF
Instrument: Agilent qTOF 6545
InChIKey: SEOVTRFCIGRIMH-UHFFFAOYSA-N
SMILES: C1=CC=C2C(=C1)C(=CN2)CC(=O)O
Formula: C10H9NO2
Ion_mode: positive
Collision_energy: 40 eV
Comments: Sonnenburg Lab MS2 Library C18 positive method
Num Peaks: 15
51.0228,53
63.02281,7
77.03874,1000
77.07213,37
89.03893,26
90.04565,22
101.03836,9
102.04692,40
103.05456,663
103.09367,26
104.05128,31
117.05751,59
128.04929,59
130.0656,618
130.10891,22

Name: HIPPURIC ACID
Precursor_mz: 180.0655192
Precursor_type: [M+H]+
Spectrum_type: MS2
Instrument_type: LC-ESI-QTOF
Instrument: Agilent qTOF 6545
InChIKey: QIAFMBKCNZACKA-UHFFFAOYSA-N
SMILES: C1=CC=C(C=C1)C(=O)NCC(=O)O
Formula: C9H9NO3
Ion_mode: positive
Collision_energy: 10 eV
Comments: Sonnenburg Lab MS2 Library C18 positive method
Num Peaks: 3
77.04057,61
105.03524,1000
180.06891,11

Name: HIPPURIC ACID
Precursor_mz: 180.0655192
Precursor_type: [M+H]+
Spectrum_type: MS2
Instrument_type: LC-ESI-QTOF
Instrument: Agilent qTOF 6545
InChIKey: QIAFMBKCNZACKA-UHFFFAOYSA-N
SMILES: C1=CC=C(C=C1)C(=O)NCC(=O)O
Formula: C9H9NO3
Ion_mode: positive
Collision_energy: 20 eV
Comments: Sonnenburg Lab MS2 Library C18 positive method
Num Peaks: 5
51.02361,14
77.04001,465
77.0733,18
105.03524,1000
105.07421,39

Name: HIPPURIC ACID
Precursor_mz: 180.0655192
Precursor_type: [M+H]+
Spectrum_type: MS2
Instrument_type: LC-ESI-QTOF
Instrument: Agilent qTOF 6545
InChIKey: QIAFMBKCNZACKA-UHFFFAOYSA-N
SMILES: C1=CC=C(C=C1)C(=O)NCC(=O)O
Formula: C9H9NO3
Ion_mode: positive
Collision_energy: 40 eV
Comments: Sonnenburg Lab MS2 Library C18 positive method
Num Peaks: 4
51.02423,195
77.04011,1000
77.07349,42
105.03481,76

Name: INDOLEACRYLIC ACID
Precursor_mz: 188.0706045
Precursor_type: [M+H]+
Spectrum_type: MS2
Instrument_type: LC-ESI-QTOF
Instrument: Agilent qTOF 6545
InChIKey: PLVPPLCLBIEYEA-WAYWQWQTSA-N
SMILES: C1=CC=C2C(=C1)C(=CN2)C=CC(=O)O
Formula: C11H9NO2
Ion_mode: positive
Collision_energy: 10 eV
Comments: Sonnenburg Lab MS2 Library C18 positive method
Num Peaks: 6
115.07881,44
118.08807,21
142.09071,55
144.10608,20
146.0856,91
170.08616,1000

Name: INDOLEACRYLIC ACID
Precursor_mz: 188.0706045
Precursor_type: [M+H]+
Spectrum_type: MS2
Instrument_type: LC-ESI-QTOF
Instrument: Agilent qTOF 6545
InChIKey: PLVPPLCLBIEYEA-WAYWQWQTSA-N
SMILES: C1=CC=C2C(=C1)C(=CN2)C=CC(=O)O
Formula: C11H9NO2
Ion_mode: positive
Collision_energy: 20 eV
Comments: Sonnenburg Lab MS2 Library C18 positive method
Num Peaks: 21
63.04372,6
77.06037,8
89.06175,10
91.0777,19
114.07195,5
115.07839,680
115.11891,23
116.0759,29
117.08164,16
117.09164,15
118.08948,137
140.07416,10
141.0838,22
142.09076,481
142.13588,15
143.0972,39
144.10728,55
146.08509,109
160.09918,6
170.08573,1000
170.1353,36

Name: INDOLEACRYLIC ACID
Precursor_mz: 188.0706045
Precursor_type: [M+H]+
Spectrum_type: MS2
Instrument_type: LC-ESI-QTOF
Instrument: Agilent qTOF 6545
InChIKey: PLVPPLCLBIEYEA-WAYWQWQTSA-N
SMILES: C1=CC=C2C(=C1)C(=CN2)C=CC(=O)O
Formula: C11H9NO2
Ion_mode: positive
Collision_energy: 40 eV
Comments: Sonnenburg Lab MS2 Library C18 positive method
Num Peaks: 20
53.02119,21
63.04346,20
65.05914,38
77.06048,10
89.06091,101
90.0687,8
91.07667,77
113.06295,11
114.06953,16
115.07841,1000
115.11911,39
116.07541,44
117.08207,41
118.08947,30
128.07291,9
140.07461,40
141.08248,64
142.09048,48
143.09818,16
170.08429,5

Name: INDOLEPROPIONIC ACID
Precursor_mz: 190.0862546
Precursor_type: [M+H]+
Spectrum_type: MS2
Instrument_type: LC-ESI-QTOF
Instrument: Agilent qTOF 6545
InChIKey: GOLXRNDWAUTYKT-UHFFFAOYSA-N
SMILES: C1=CC=C2C(=C1)C(=CN2)CCC(=O)O
Formula: C11H11NO2
Ion_mode: positive
Collision_energy: 10 eV
Comments: Sonnenburg Lab MS2 Library C18 positive method
Num Peaks: 5
55.01918,116
130.06747,1000
172.07762,144
172.12776,5
190.08825,140

Name: INDOLEPROPIONIC ACID
Precursor_mz: 190.0862546
Precursor_type: [M+H]+
Spectrum_type: MS2
Instrument_type: LC-ESI-QTOF
Instrument: Agilent qTOF 6545
InChIKey: GOLXRNDWAUTYKT-UHFFFAOYSA-N
SMILES: C1=CC=C2C(=C1)C(=CN2)CCC(=O)O
Formula: C11H11NO2
Ion_mode: positive
Collision_energy: 20 eV
Comments: Sonnenburg Lab MS2 Library C18 positive method
Num Peaks: 7
55.0193,169
55.04791,7
77.04032,8
103.05685,10
128.05079,6
130.06746,1000
172.07781,13

Name: INDOLEPROPIONIC ACID
Precursor_mz: 190.0862546
Precursor_type: [M+H]+
Spectrum_type: MS2
Instrument_type: LC-ESI-QTOF
Instrument: Agilent qTOF 6545
InChIKey: GOLXRNDWAUTYKT-UHFFFAOYSA-N
SMILES: C1=CC=C2C(=C1)C(=CN2)CCC(=O)O
Formula: C11H11NO2
Ion_mode: positive
Collision_energy: 40 eV
Comments: Sonnenburg Lab MS2 Library C18 positive method
Num Peaks: 19
51.02382,20
55.01913,221
55.04768,7
55.05835,6
77.04033,484
77.07355,18
89.03967,15
90.04886,26
101.04125,10
102.04817,20
103.05645,389
103.09501,14
104.05408,7
115.05499,8
117.05989,42
128.05171,73
130.06736,1000
143.07411,12
144.08257,5

Name: FERULIC ACID
Precursor_mz: 195.0651848
Precursor_type: [M+H]+
Spectrum_type: MS2
Instrument_type: LC-ESI-QTOF
Instrument: Agilent qTOF 6545
InChIKey: KSEBMYQBYZTDHS-HWKANZROSA-N
SMILES: COC1=C(C=CC(=C1)C=CC(=O)O)O
Formula: C10H10O4
Ion_mode: positive
Collision_energy: 10 eV
Comments: Sonnenburg Lab MS2 Library C18 positive method
Num Peaks: 15
77.0482,5
89.04767,12
91.0635,6
117.04377,44
121.07411,9
125.06765,6
134.04837,9
135.05508,11
145.0397,522
145.08456,10
146.04444,9
149.06967,23
177.06554,1000
177.11629,28
177.34281,7

Name: FERULIC ACID
Precursor_mz: 195.0651848
Precursor_type: [M+H]+
Spectrum_type: MS2
Instrument_type: LC-ESI-QTOF
Instrument: Agilent qTOF 6545
InChIKey: KSEBMYQBYZTDHS-HWKANZROSA-N
SMILES: COC1=C(C=CC(=C1)C=CC(=O)O)O
Formula: C10H10O4
Ion_mode: positive
Collision_energy: 20 eV
Comments: Sonnenburg Lab MS2 Library C18 positive method
Num Peaks: 38
39.0298,16
61.04745,12
65.04743,37
77.04792,21
78.05557,14
79.05996,19
89.04793,459
89.08121,9
90.05098,22
91.06411,52
93.04151,23
101.04764,26
105.04198,14
106.04997,41
117.04395,1000
117.08522,23
117.15684,7
117.31087,14
117.35262,8
118.05112,27
119.02054,20
121.07401,14
125.07258,14
131.05946,12
134.04589,158
134.06882,11
135.05227,10
135.68605,5
145.039,931
145.08441,22
145.11693,8
145.13632,8
145.84662,5
149.07041,204
150.07835,15
162.04197,73
177.06518,222
177.11526,7

Name: FERULIC ACID
Precursor_mz: 195.0651848
Precursor_type: [M+H]+
Spectrum_type: MS2
Instrument_type: LC-ESI-QTOF
Instrument: Agilent qTOF 6545
InChIKey: KSEBMYQBYZTDHS-HWKANZROSA-N
SMILES: COC1=C(C=CC(=C1)C=CC(=O)O)O
Formula: C10H10O4
Ion_mode: positive
Collision_energy: 40 eV
Comments: Sonnenburg Lab MS2 Library C18 positive method
Num Peaks: 26
39.0299,19
51.02991,35
52.03928,23
55.02679,5
62.02306,21
63.03151,222
63.08341,13
63.28302,6
65.04729,116
66.019,18
66.04931,12
69.00642,6
76.03863,16
77.04776,209
78.05529,350
78.10294,7
89.04813,1000
89.08421,23
89.09861,23
90.96512,5
91.0669,24
93.04153,7
105.04274,48
106.05057,40
117.04389,104
134.04598,131

Name: INDOLELACTIC ACID
Precursor_mz: 206.0811692
Precursor_type: [M+H]+
Spectrum_type: MS2
Instrument_type: LC-ESI-QTOF
Instrument: Agilent qTOF 6545
InChIKey: XGILAAMKEQUXLS-UHFFFAOYSA-N
SMILES: C1=CC=C2C(=C1)C(=CN2)CC(C(=O)O)O
Formula: C11H11NO3
Ion_mode: positive
Collision_energy: 10 eV
Comments: Sonnenburg Lab MS2 Library C18 positive method
Num Peaks: 27
77.0383,10
91.05295,5
103.05491,8
117.05673,21
117.07142,11
118.06549,535
118.10722,20
127.0549,6
130.06522,411
130.10812,12
131.07543,26
132.08164,109
142.06403,27
144.04522,7
144.08149,76
146.05995,417
146.10508,11
160.07546,843
160.12395,26
160.157,9
170.0601,209
170.14256,6
188.07051,825
188.14164,22
188.31006,7
205.26888,6
206.08123,1000

Name: INDOLELACTIC ACID
Precursor_mz: 206.0811692
Precursor_type: [M+H]+
Spectrum_type: MS2
Instrument_type: LC-ESI-QTOF
Instrument: Agilent qTOF 6545
InChIKey: XGILAAMKEQUXLS-UHFFFAOYSA-N
SMILES: C1=CC=C2C(=C1)C(=CN2)CC(C(=O)O)O
Formula: C11H11NO3
Ion_mode: positive
Collision_energy: 20 eV
Comments: Sonnenburg Lab MS2 Library C18 positive method
Num Peaks: 26
77.03802,6
91.05302,23
103.0541,6
115.05461,57
117.05744,71
117.06799,35
118.06526,1000
118.12196,38
118.13429,19
127.05277,14
128.04841,13
130.06515,924
130.10908,30
131.07236,51
132.08096,281
132.14176,6
142.06482,155
143.07215,77
144.08125,169
146.05983,366
146.12297,8
160.07557,192
170.0603,424
170.1091,12
188.07012,112
206.08058,26

Name: INDOLELACTIC ACID
Precursor_mz: 206.0811692
Precursor_type: [M+H]+
Spectrum_type: MS2
Instrument_type: LC-ESI-QTOF
Instrument: Agilent qTOF 6545
InChIKey: XGILAAMKEQUXLS-UHFFFAOYSA-N
SMILES: C1=CC=C2C(=C1)C(=CN2)CC(C(=O)O)O
Formula: C11H11NO3
Ion_mode: positive
Collision_energy: 40 eV
Comments: Sonnenburg Lab MS2 Library C18 positive method
Num Peaks: 29
51.02271,10
53.00171,14
65.03832,17
77.03862,136
89.03829,52
90.04622,58
91.05411,251
91.09094,7
102.04467,6
103.0542,136
105.06993,20
115.05402,501
115.09466,16
116.04925,30
116.06214,36
117.05725,293
117.11434,5
118.06526,319
118.10754,11
127.05306,7
128.04896,29
130.06499,1000
130.10864,38
131.07328,18
132.08097,10
141.05731,27
142.06567,85
143.073,111
170.05984,13

Name: PYROGALLOL
Precursor_mz: 127.0389701
Precursor_type: [M+H]+
Spectrum_type: MS2
Instrument_type: LC-ESI-QTOF
Instrument: Agilent qTOF 6545
InChIKey: WQGWDDDVZFFDIG-UHFFFAOYSA-N
SMILES: C1=CC(=C(C(=C1)O)O)O
Formula: C6H6O3
Ion_mode: positive
Collision_energy: 10 eV
Comments: Sonnenburg Lab MS2 Library C18 positive method
Num Peaks: 10
53.04049,32
81.03509,266
81.28109,6
97.0287,10
98.96343,18
100.95502,10
108.01913,9
109.02989,1000
109.085,20
127.04045,358

Name: PYROGALLOL
Precursor_mz: 127.0389701
Precursor_type: [M+H]+
Spectrum_type: MS2
Instrument_type: LC-ESI-QTOF
Instrument: Agilent qTOF 6545
InChIKey: WQGWDDDVZFFDIG-UHFFFAOYSA-N
SMILES: C1=CC(=C(C(=C1)O)O)O
Formula: C6H6O3
Ion_mode: positive
Collision_energy: 20 eV
Comments: Sonnenburg Lab MS2 Library C18 positive method
Num Peaks: 14
43.02019,9
52.03118,11
53.0404,240
55.01905,15
57.03491,9
81.03506,1000
81.06883,10
81.08367,14
81.23718,6
81.27151,8
81.84261,5
109.03013,238
109.24144,6
127.03716,16

Name: PYROGALLOL
Precursor_mz: 127.0389701
Precursor_type: [M+H]+
Spectrum_type: MS2
Instrument_type: LC-ESI-QTOF
Instrument: Agilent qTOF 6545
InChIKey: WQGWDDDVZFFDIG-UHFFFAOYSA-N
SMILES: C1=CC(=C(C(=C1)O)O)O
Formula: C6H6O3
Ion_mode: positive
Collision_energy: 40 eV
Comments: Sonnenburg Lab MS2 Library C18 positive method
Num Peaks: 15
39.02606,33
50.01591,112
51.02493,170
51.37529,19
53.04032,862
53.07053,14
53.07902,9
53.10434,9
53.32233,29
53.54637,69
53.83864,40
55.01965,271
81.03461,1000
81.07995,16
81.1713,21

Name: 4-NITROPHENOL
Precursor_mz: 140.034219
Precursor_type: [M+H]+
Spectrum_type: MS2
Instrument_type: LC-ESI-QTOF
Instrument: Agilent qTOF 6545
InChIKey: BTJIUGUIPKRLHP-UHFFFAOYSA-N
SMILES: C1=CC(=CC=C1[N+](=O)[O-])O
Formula: C6H5NO3
Ion_mode: positive
Collision_energy: 10 eV
Comments: Sonnenburg Lab MS2 Library C18 positive method
Num Peaks: 8
65.04824,24
93.04301,119
94.05026,5
110.04953,7
123.04243,1000
123.08497,18
123.10094,12
123.31445,5

Name: 4-NITROPHENOL
Precursor_mz: 140.034219
Precursor_type: [M+H]+
Spectrum_type: MS2
Instrument_type: LC-ESI-QTOF
Instrument: Agilent qTOF 6545
InChIKey: BTJIUGUIPKRLHP-UHFFFAOYSA-N
SMILES: C1=CC(=CC=C1[N+](=O)[O-])O
Formula: C6H5NO3
Ion_mode: positive
Collision_energy: 20 eV
Comments: Sonnenburg Lab MS2 Library C18 positive method
Num Peaks: 17
39.03054,76
55.06331,15
65.04783,516
68.03382,20
81.0418,8
82.05077,41
85.96284,11
93.04369,1000
93.07924,27
93.10355,5
93.23188,5
93.3172,10
94.05298,15
123.04247,627
123.08614,9
123.26372,7
123.94362,6

Name: 4-NITROPHENOL
Precursor_mz: 140.034219
Precursor_type: [M+H]+
Spectrum_type: MS2
Instrument_type: LC-ESI-QTOF
Instrument: Agilent qTOF 6545
InChIKey: BTJIUGUIPKRLHP-UHFFFAOYSA-N
SMILES: C1=CC(=CC=C1[N+](=O)[O-])O
Formula: C6H5NO3
Ion_mode: positive
Collision_energy: 40 eV
Comments: Sonnenburg Lab MS2 Library C18 positive method
Num Peaks: 15
39.03051,474
39.50704,11
54.95519,20
64.93955,8
65.04761,1000
65.08943,10
65.09784,6
65.17075,8
65.26616,13
65.27987,5
65.46415,23
65.74143,11
66.09406,12
75.03279,10
93.04418,23

Name: P-TOLUENESULFONIC ACID
Precursor_mz: 173.0266911
Precursor_type: [M+H]+
Spectrum_type: MS2
Instrument_type: LC-ESI-QTOF
Instrument: Agilent qTOF 6545
InChIKey: JOXIMZWYDAKGHI-UHFFFAOYSA-N
SMILES: CC1=CC=C(C=C1)S(=O)(=O)O
Formula: C7H8O3S
Ion_mode: positive
Collision_energy: 10 eV
Comments: Sonnenburg Lab MS2 Library C18 positive method
Num Peaks: 12
41.04047,7
79.05751,6
81.07217,12
91.05621,1000
91.09309,36
91.10589,26
92.06337,111
93.0715,86
108.05455,10
109.06581,59
155.01746,193
173.02806,251

Name: P-TOLUENESULFONIC ACID
Precursor_mz: 173.0266911
Precursor_type: [M+H]+
Spectrum_type: MS2
Instrument_type: LC-ESI-QTOF
Instrument: Agilent qTOF 6545
InChIKey: JOXIMZWYDAKGHI-UHFFFAOYSA-N
SMILES: CC1=CC=C(C=C1)S(=O)(=O)O
Formula: C7H8O3S
Ion_mode: positive
Collision_energy: 20 eV
Comments: Sonnenburg Lab MS2 Library C18 positive method
Num Peaks: 13
41.04105,8
65.0406,130
77.04033,21
79.05426,6
80.064,8
81.07125,8
91.05627,1000
91.09306,35
91.1168,17
92.06422,158
93.07019,15
107.04932,8
108.05805,35

Name: P-TOLUENESULFONIC ACID
Precursor_mz: 173.0266911
Precursor_type: [M+H]+
Spectrum_type: MS2
Instrument_type: LC-ESI-QTOF
Instrument: Agilent qTOF 6545
InChIKey: JOXIMZWYDAKGHI-UHFFFAOYSA-N
SMILES: CC1=CC=C(C=C1)S(=O)(=O)O
Formula: C7H8O3S
Ion_mode: positive
Collision_energy: 40 eV
Comments: Sonnenburg Lab MS2 Library C18 positive method
Num Peaks: 19
39.0245,90
41.04002,49
51.02659,14
51.24089,5
55.05662,6
62.01654,8
63.02532,17
65.0405,1000
65.07118,26
77.04024,83
79.05724,24
90.04614,8
91.05631,300
91.09265,6
91.31788,5
91.7146,5
92.06294,11
94.04285,10
107.05208,12

Name: AMILORIDE
Precursor_mz: 230.0551616
Precursor_type: [M+H]+
Spectrum_type: MS2
Instrument_type: LC-ESI-QTOF
Instrument: Agilent qTOF 6545
InChIKey: XSDQTOBWRPYKKA-UHFFFAOYSA-N
SMILES: C1(=C(N=C(C(=N1)Cl)N)N)C(=O)N=C(N)N
Formula: C6H8ClN7O
Ion_mode: positive
Collision_energy: 10 eV
Comments: Sonnenburg Lab MS2 Library C18 positive method
Num Peaks: 12
43.0303,5
60.05819,277
60.09878,8
86.03809,30
116.00388,22
143.01587,20
171.01015,525
171.06004,20
171.07798,17
188.03786,24
213.03349,16
230.05933,1000

Name: AMILORIDE
Precursor_mz: 230.0551616
Precursor_type: [M+H]+
Spectrum_type: MS2
Instrument_type: LC-ESI-QTOF
Instrument: Agilent qTOF 6545
InChIKey: XSDQTOBWRPYKKA-UHFFFAOYSA-N
SMILES: C1(=C(N=C(C(=N1)Cl)N)N)C(=O)N=C(N)N
Formula: C6H8ClN7O
Ion_mode: positive
Collision_energy: 20 eV
Comments: Sonnenburg Lab MS2 Library C18 positive method
Num Peaks: 17
43.03036,16
60.05795,686
60.08772,25
60.09957,24
61.04171,7
63.99783,17
86.03701,20
100.99352,11
108.04592,18
116.00445,173
143.01538,221
143.06152,6
161.02401,12
171.01045,1000
171.07818,37
213.03231,6
230.05868,51

Name: AMILORIDE
Precursor_mz: 230.0551616
Precursor_type: [M+H]+
Spectrum_type: MS2
Instrument_type: LC-ESI-QTOF
Instrument: Agilent qTOF 6545
InChIKey: XSDQTOBWRPYKKA-UHFFFAOYSA-N
SMILES: C1(=C(N=C(C(=N1)Cl)N)N)C(=O)N=C(N)N
Formula: C6H8ClN7O
Ion_mode: positive
Collision_energy: 40 eV
Comments: Sonnenburg Lab MS2 Library C18 positive method
Num Peaks: 25
43.0312,122
53.01533,67
55.03187,32
60.05807,885
60.09906,28
61.98178,93
63.99752,308
64.02763,10
65.01585,8
66.02303,22
69.01076,16
73.98251,45
80.0274,9
82.04273,8
86.03715,11
88.99328,194
91.00848,7
100.99363,113
108.04565,200
116.00409,1000
116.04468,38
116.06066,34
143.01541,104
143.03743,13
171.01048,55

Name: AMILORIDE
Precursor_mz: 230.0551616
Precursor_type: [M+H]+
Spectrum_type: MS2
Instrument_type: LC-ESI-QTOF
Instrument: Agilent qTOF 6545
InChIKey: XSDQTOBWRPYKKA-UHFFFAOYSA-N
SMILES: C1(=C(N=C(C(=N1)Cl)N)N)C(=O)N=C(N)N
Formula: C6H8ClN7O
Ion_mode: positive
Collision_energy: 10 eV
Comments: Sonnenburg Lab MS2 Library C18 positive method
Num Peaks: 12
43.0303,5
60.05819,277
60.09878,8
86.03809,30
116.00388,22
143.01587,20
171.01015,525
171.06004,20
171.07798,17
188.03786,24
213.03349,16
230.05933,1000

Name: AMILORIDE
Precursor_mz: 230.0551616
Precursor_type: [M+H]+
Spectrum_type: MS2
Instrument_type: LC-ESI-QTOF
Instrument: Agilent qTOF 6545
InChIKey: XSDQTOBWRPYKKA-UHFFFAOYSA-N
SMILES: C1(=C(N=C(C(=N1)Cl)N)N)C(=O)N=C(N)N
Formula: C6H8ClN7O
Ion_mode: positive
Collision_energy: 20 eV
Comments: Sonnenburg Lab MS2 Library C18 positive method
Num Peaks: 17
43.03036,16
60.05795,686
60.08772,25
60.09957,24
61.04171,7
63.99783,17
86.03701,20
100.99352,11
108.04592,18
116.00445,173
143.01538,221
143.06152,6
161.02401,12
171.01045,1000
171.07818,37
213.03231,6
230.05868,51

Name: AMILORIDE
Precursor_mz: 230.0551616
Precursor_type: [M+H]+
Spectrum_type: MS2
Instrument_type: LC-ESI-QTOF
Instrument: Agilent qTOF 6545
InChIKey: XSDQTOBWRPYKKA-UHFFFAOYSA-N
SMILES: C1(=C(N=C(C(=N1)Cl)N)N)C(=O)N=C(N)N
Formula: C6H8ClN7O
Ion_mode: positive
Collision_energy: 40 eV
Comments: Sonnenburg Lab MS2 Library C18 positive method
Num Peaks: 25
43.0312,122
53.01533,67
55.03187,32
60.05807,885
60.09906,28
61.98178,93
63.99752,308
64.02763,10
65.01585,8
66.02303,22
69.01076,16
73.98251,45
80.0274,9
82.04273,8
86.03715,11
88.99328,194
91.00848,7
100.99363,113
108.04565,200
116.00409,1000
116.04468,38
116.06066,34
143.01541,104
143.03743,13
171.01048,55

Name: ETOMIDATE
Precursor_mz: 245.1284538
Precursor_type: [M+H]+
Spectrum_type: MS2
Instrument_type: LC-ESI-QTOF
Instrument: Agilent qTOF 6545
InChIKey: NPUKDXXFDDZOKR-LLVKDONJSA-N
SMILES: CCOC(=O)C1=CN=CN1C(C)C2=CC=CC=C2
Formula: C14H16N2O2
Ion_mode: positive
Collision_energy: 10 eV
Comments: Sonnenburg Lab MS2 Library C18 positive method
Num Peaks: 10
40.01938,6
95.02507,287
105.07048,144
113.03583,8
141.06725,1000
141.11223,36
141.12904,26
227.20079,15
245.03525,24
245.1282,10

Name: ETOMIDATE
Precursor_mz: 245.1284538
Precursor_type: [M+H]+
Spectrum_type: MS2
Instrument_type: LC-ESI-QTOF
Instrument: Agilent qTOF 6545
InChIKey: NPUKDXXFDDZOKR-LLVKDONJSA-N
SMILES: CCOC(=O)C1=CN=CN1C(C)C2=CC=CC=C2
Formula: C14H16N2O2
Ion_mode: positive
Collision_energy: 20 eV
Comments: Sonnenburg Lab MS2 Library C18 positive method
Num Peaks: 17
40.01741,6
43.05611,11
77.03933,18
79.05412,10
95.02529,1000
95.06216,30
105.07142,370
105.12548,7
111.04519,11
113.03684,56
141.06817,231
141.11235,7
198.03726,6
200.05076,11
212.05669,24
230.00707,9
245.03355,6

Name: ETOMIDATE
Precursor_mz: 245.1284538
Precursor_type: [M+H]+
Spectrum_type: MS2
Instrument_type: LC-ESI-QTOF
Instrument: Agilent qTOF 6545
InChIKey: NPUKDXXFDDZOKR-LLVKDONJSA-N
SMILES: CCOC(=O)C1=CN=CN1C(C)C2=CC=CC=C2
Formula: C14H16N2O2
Ion_mode: positive
Collision_energy: 40 eV
Comments: Sonnenburg Lab MS2 Library C18 positive method
Num Peaks: 19
40.01921,17
67.03014,59
68.01493,22
77.0396,139
79.05479,113
95.02522,1000
95.06211,30
95.09694,5
95.31646,6
95.5576,6
95.65548,6
96.0279,5
103.05476,63
105.07129,334
105.10977,7
139.05482,13
186.04045,8
187.04065,21
197.03007,6

Name: DOXEPIN
Precursor_mz: 280.1695903
Precursor_type: [M+H]+
Spectrum_type: MS2
Instrument_type: LC-ESI-QTOF
Instrument: Agilent qTOF 6545
InChIKey: ODQWQRRAPPTVAG-BOPFTXTBSA-N
SMILES: CN(C)CCC=C1C2=CC=CC=C2COC3=CC=CC=C31
Formula: C19H21NO
Ion_mode: positive
Collision_energy: 10 eV
Comments: Sonnenburg Lab MS2 Library C18 positive method
Num Peaks: 14
58.06627,45
84.08216,21
91.05534,12
107.05043,103
115.0559,7
117.07106,18
129.07087,5
141.07168,12
142.079,6
207.08258,7
207.11791,9
217.10239,6
235.11325,122
280.17458,1000

Name: DOXEPIN
Precursor_mz: 280.1695903
Precursor_type: [M+H]+
Spectrum_type: MS2
Instrument_type: LC-ESI-QTOF
Instrument: Agilent qTOF 6545
InChIKey: ODQWQRRAPPTVAG-BOPFTXTBSA-N
SMILES: CN(C)CCC=C1C2=CC=CC=C2COC3=CC=CC=C31
Formula: C19H21NO
Ion_mode: positive
Collision_energy: 20 eV
Comments: Sonnenburg Lab MS2 Library C18 positive method
Num Peaks: 49
43.01793,5
55.01911,8
58.06619,397
70.06603,20
72.08174,10
77.03995,24
79.05527,20
84.08191,246
84.1303,9
85.09005,25
91.05521,146
105.07174,12
107.05059,1000
115.0557,78
117.07089,179
117.1285,5
119.05021,22
121.06555,6
128.06389,7
129.07105,80
131.05091,27
141.07115,115
142.07915,53
143.08662,13
157.06631,7
165.07089,22
166.08008,14
167.08688,24
173.12172,15
178.07886,26
179.0879,33
181.10247,20
186.12973,14
191.08665,15
192.09402,23
193.10199,11
194.07393,61
195.08197,69
202.07923,44
207.08213,67
207.11832,95
209.09762,45
215.08647,6
217.10249,82
219.08172,8
220.08995,88
233.09745,7
235.11314,349
280.17128,821

Name: DOXEPIN
Precursor_mz: 280.1695903
Precursor_type: [M+H]+
Spectrum_type: MS2
Instrument_type: LC-ESI-QTOF
Instrument: Agilent qTOF 6545
InChIKey: ODQWQRRAPPTVAG-BOPFTXTBSA-N
SMILES: CN(C)CCC=C1C2=CC=CC=C2COC3=CC=CC=C31
Formula: C19H21NO
Ion_mode: positive
Collision_energy: 40 eV
Comments: Sonnenburg Lab MS2 Library C18 positive method
Num Peaks: 84
41.03977,5
42.03446,57
43.01872,13
43.04251,11
44.05029,6
51.02387,11
53.03924,11
55.0186,24
55.05417,9
58.06622,336
58.09525,11
65.03992,28
69.0338,6
70.0662,133
71.07443,10
72.08167,13
77.03975,404
79.05548,375
82.06629,25
84.08202,354
84.13014,11
85.08998,34
91.05549,435
91.10554,15
103.05554,25
104.06384,9
105.03459,6
105.07089,20
107.05053,1000
115.05561,436
116.06244,6
117.07116,226
117.11284,6
117.1287,6
119.05054,18
127.05592,24
128.06343,80
129.07149,129
131.05083,74
141.0712,251
141.11701,8
141.13321,7
142.07905,64
152.06347,52
153.07111,11
157.06612,13
158.09818,7
165.07126,239
165.11992,7
165.13895,8
166.07949,130
167.08759,134
168.05766,5
170.09807,7
172.11244,6
176.06488,6
177.07065,21
178.07926,221
178.1297,7
179.0873,109
181.06649,8
181.10224,9
189.07211,28
190.07974,25
191.08707,128
192.09478,102
193.06617,12
194.07408,170
195.08177,18
201.07132,27
202.07917,330
203.08686,37
205.06555,26
205.10423,7
207.08255,51
207.116,6
208.08929,7
215.08751,81
216.09545,17
217.10241,22
218.07415,7
219.08224,126
220.08992,144
233.09648,5

Name: ATROPINE
Precursor_mz: 290.1750696
Precursor_type: [M+H]+
Spectrum_type: MS2
Instrument_type: LC-ESI-QTOF
Instrument: Agilent qTOF 6545
InChIKey: RKUNBYITZUJHSG-PJPHBNEVSA-N
SMILES: CN1C2CCC1CC(C2)OC(=O)C(CO)C3=CC=CC=C3
Formula: C17H23NO3
Ion_mode: positive
Collision_energy: 10 eV
Comments: Sonnenburg Lab MS2 Library C18 positive method
Num Peaks: 3
93.07272,19
124.11487,103
290.1818,1000

Name: ATROPINE
Precursor_mz: 290.1750696
Precursor_type: [M+H]+
Spectrum_type: MS2
Instrument_type: LC-ESI-QTOF
Instrument: Agilent qTOF 6545
InChIKey: RKUNBYITZUJHSG-PJPHBNEVSA-N
SMILES: CN1C2CCC1CC(C2)OC(=O)C(CO)C3=CC=CC=C3
Formula: C17H23NO3
Ion_mode: positive
Collision_energy: 20 eV
Comments: Sonnenburg Lab MS2 Library C18 positive method
Num Peaks: 13
67.05675,11
77.0413,12
82.06766,8
91.05718,16
93.07244,217
95.08828,8
96.08338,6
121.06772,8
124.11557,901
125.12293,14
142.12576,9
260.16786,19
290.17977,1000

Name: ATROPINE
Precursor_mz: 290.1750696
Precursor_type: [M+H]+
Spectrum_type: MS2
Instrument_type: LC-ESI-QTOF
Instrument: Agilent qTOF 6545
InChIKey: RKUNBYITZUJHSG-PJPHBNEVSA-N
SMILES: CN1C2CCC1CC(C2)OC(=O)C(CO)C3=CC=CC=C3
Formula: C17H23NO3
Ion_mode: positive
Collision_energy: 40 eV
Comments: Sonnenburg Lab MS2 Library C18 positive method
Num Peaks: 33
41.04044,12
42.03544,13
44.05143,33
51.02497,10
55.05637,12
56.05179,14
57.05959,18
58.06762,16
65.0411,21
67.05675,307
68.05181,50
70.06733,55
77.04109,315
79.05709,28
82.06774,92
83.0754,55
91.05704,369
93.07285,1000
94.06804,14
95.07555,21
95.08814,69
96.08349,56
98.0994,28
103.05723,148
108.08371,10
109.09154,14
121.06777,54
122.0995,8
124.11518,656
125.12299,7
140.11007,18
142.12572,77
290.1782,7

Name: THIORIDAZINE
Precursor_mz: 371.1610168
Precursor_type: [M+H]+
Spectrum_type: MS2
Instrument_type: LC-ESI-QTOF
Instrument: Agilent qTOF 6545
InChIKey: KLBQZWRITKRQQV-UHFFFAOYSA-N
SMILES: CN1CCCCC1CCN2C3=CC=CC=C3SC4=C2C=C(C=C4)SC
Formula: C21H26N2S2
Ion_mode: positive
Collision_energy: 10 eV
Comments: Sonnenburg Lab MS2 Library C18 positive method
Num Peaks: 3
98.09682,31
126.128,98
371.16252,1000

Name: THIORIDAZINE
Precursor_mz: 371.1610168
Precursor_type: [M+H]+
Spectrum_type: MS2
Instrument_type: LC-ESI-QTOF
Instrument: Agilent qTOF 6545
InChIKey: KLBQZWRITKRQQV-UHFFFAOYSA-N
SMILES: CN1CCCCC1CCN2C3=CC=CC=C3SC4=C2C=C(C=C4)SC
Formula: C21H26N2S2
Ion_mode: positive
Collision_energy: 20 eV
Comments: Sonnenburg Lab MS2 Library C18 positive method
Num Peaks: 5
58.06504,11
98.09653,525
126.1281,1000
258.04224,29
371.16108,511

Name: THIORIDAZINE
Precursor_mz: 371.1610168
Precursor_type: [M+H]+
Spectrum_type: MS2
Instrument_type: LC-ESI-QTOF
Instrument: Agilent qTOF 6545
InChIKey: KLBQZWRITKRQQV-UHFFFAOYSA-N
SMILES: CN1CCCCC1CCN2C3=CC=CC=C3SC4=C2C=C(C=C4)SC
Formula: C21H26N2S2
Ion_mode: positive
Collision_energy: 40 eV
Comments: Sonnenburg Lab MS2 Library C18 positive method
Num Peaks: 18
42.03327,6
44.04866,21
55.05462,20
58.06498,170
58.09425,6
70.06464,80
84.08035,10
95.08507,8
98.09648,1000
126.12781,472
126.17083,20
199.04736,6
211.04433,18
225.06392,5
226.06835,33
243.01571,15
245.02996,6
258.03935,27

Name: NICARDIPINE
Precursor_mz: 480.2129117
Precursor_type: [M+H]+
Spectrum_type: MS2
Instrument_type: LC-ESI-QTOF
Instrument: Agilent qTOF 6545
InChIKey: ZBBHBTPTTSWHBA-UHFFFAOYSA-N
SMILES: CC1=C(C(C(=C(N1)C)C(=O)OCCN(C)CC2=CC=CC=C2)C3=CC(=CC=C3)[N+](=O)[O-])C(=O)OC
Formula: C26H29N3O6
Ion_mode: positive
Collision_energy: 10 eV
Comments: Sonnenburg Lab MS2 Library C18 positive method
Num Peaks: 6
91.05439,7
148.11222,54
166.12268,146
315.09803,116
359.12485,22
480.21358,1000

Name: NICARDIPINE
Precursor_mz: 480.2129117
Precursor_type: [M+H]+
Spectrum_type: MS2
Instrument_type: LC-ESI-QTOF
Instrument: Agilent qTOF 6545
InChIKey: ZBBHBTPTTSWHBA-UHFFFAOYSA-N
SMILES: CC1=C(C(C(=C(N1)C)C(=O)OCCN(C)CC2=CC=CC=C2)C3=CC(=CC=C3)[N+](=O)[O-])C(=O)OC
Formula: C26H29N3O6
Ion_mode: positive
Collision_energy: 20 eV
Comments: Sonnenburg Lab MS2 Library C18 positive method
Num Peaks: 14
58.06522,7
91.05468,50
148.11204,435
148.15763,18
166.1229,454
166.17156,17
269.10544,11
298.0942,9
315.09795,1000
315.18985,40
359.1243,215
359.19295,6
359.2212,6
480.21242,195

Name: NICARDIPINE
Precursor_mz: 480.2129117
Precursor_type: [M+H]+
Spectrum_type: MS2
Instrument_type: LC-ESI-QTOF
Instrument: Agilent qTOF 6545
InChIKey: ZBBHBTPTTSWHBA-UHFFFAOYSA-N
SMILES: CC1=C(C(C(=C(N1)C)C(=O)OCCN(C)CC2=CC=CC=C2)C3=CC(=CC=C3)[N+](=O)[O-])C(=O)OC
Formula: C26H29N3O6
Ion_mode: positive
Collision_energy: 40 eV
Comments: Sonnenburg Lab MS2 Library C18 positive method
Num Peaks: 65
56.0472,7
58.06288,6
65.03846,7
67.01795,19
74.05823,7
91.05419,1000
91.09072,42
91.10428,39
105.06973,74
111.04329,12
148.11235,299
163.06066,8
165.07989,10
166.12377,63
171.10464,9
176.03345,5
181.08483,5
183.10326,13
184.10978,5
192.09984,7
193.11055,17
196.07569,14
198.091,5
200.03635,8
208.07777,7
209.08382,12
210.09102,49
211.09883,42
217.06004,12
226.08636,105
227.08221,25
229.1109,13
235.06048,14
236.07228,26
238.07473,18
239.07879,12
240.10132,19
241.05894,6
241.10924,18
242.07994,12
253.07307,8
254.08119,82
255.07809,35
256.09703,9
257.09257,16
267.08861,82
268.09754,88
269.10514,325
269.16516,10
269.18955,7
270.07554,5
270.09968,13
283.07233,103
284.08898,13
285.09737,7
287.10774,5
297.08669,5
298.09493,117
300.07875,5
313.13122,30
315.09746,695
315.16385,26
327.09628,7
331.0953,10
359.12428,162

Name: BETA-LACTOSE
Precursor_mz: 343.1234875
Precursor_type: [M+H]+
Spectrum_type: MS2
Instrument_type: LC-ESI-QTOF
Instrument: Agilent qTOF 6545
InChIKey: GUBGYTABKSRVRQ-DCSYEGIMSA-N
SMILES: C(C1C(C(C(C(O1)OC2C(OC(C(C2O)O)O)CO)O)O)O)O
Formula: C12H22O11
Ion_mode: positive
Collision_energy: 10 eV
Comments: Sonnenburg Lab MS2 Library C18 positive method
Num Peaks: 55
61.03177,49
73.0331,41
85.03272,601
85.06697,9
91.0432,405
91.07917,8
91.18869,18
97.03261,148
97.1902,6
97.22789,5
103.04262,55
103.24914,10
109.03115,65
111.05218,6
115.03915,13
115.30531,6
127.04366,282
127.25483,6
145.05359,851
145.0991,12
145.45439,6
163.0466,40
163.06519,1000
163.11404,11
163.26915,5
163.47059,7
163.50361,22
164.13465,7
193.0123,25
213.71914,8
214.48971,19
217.08284,6
222.91169,6
225.93092,7
240.03184,16
241.98427,30
248.97208,31
250.99773,10
255.97624,5
259.81746,7
269.01949,10
278.98704,19
284.36821,8
288.93973,8
297.02022,21
297.9461,39
306.95407,8
307.10593,7
316.34861,14
317.01372,30
325.08324,6
325.11753,49
325.94165,31
335.02284,9
342.81709,7

Name: BETA-LACTOSE
Precursor_mz: 343.1234875
Precursor_type: [M+H]+
Spectrum_type: MS2
Instrument_type: LC-ESI-QTOF
Instrument: Agilent qTOF 6545
InChIKey: GUBGYTABKSRVRQ-DCSYEGIMSA-N
SMILES: C(C1C(C(C(C(O1)OC2C(OC(C(C2O)O)O)CO)O)O)O)O
Formula: C12H22O11
Ion_mode: positive
Collision_energy: 20 eV
Comments: Sonnenburg Lab MS2 Library C18 positive method
Num Peaks: 40
43.01993,12
57.03804,17
61.03212,378
61.06349,9
61.156,7
69.0363,48
73.03347,189
81.03713,25
85.0322,1000
85.08259,7
85.41946,5
87.04891,14
90.71776,10
91.04335,602
91.07937,11
91.24843,11
97.03308,197
97.25873,7
99.04839,39
109.03365,11
112.11708,44
115.04212,11
127.04332,141
142.01203,23
145.0543,295
145.14033,9
147.35053,9
148.97927,39
163.06486,88
163.52639,8
168.98247,25
172.8756,5
176.97072,19
182.03563,47
225.92595,15
248.97464,13
250.9893,7
288.96877,9
296.91403,12
298.9721,21

Name: BETA-LACTOSE
Precursor_mz: 343.1234875
Precursor_type: [M+H]+
Spectrum_type: MS2
Instrument_type: LC-ESI-QTOF
Instrument: Agilent qTOF 6545
InChIKey: GUBGYTABKSRVRQ-DCSYEGIMSA-N
SMILES: C(C1C(C(C(C(O1)OC2C(OC(C(C2O)O)O)CO)O)O)O)O
Formula: C12H22O11
Ion_mode: positive
Collision_energy: 40 eV
Comments: Sonnenburg Lab MS2 Library C18 positive method
Num Peaks: 54
43.0207,99
43.03623,10
45.03619,49
53.04182,150
54.03714,21
55.02205,27
55.0578,55
55.07099,8
56.96945,10
57.03648,228
61.03211,1000
61.06178,15
61.0745,9
61.15328,5
61.20764,9
61.27266,12
61.30666,19
61.32731,12
62.98464,10
69.03602,92
73.03237,495
73.06661,11
73.36287,7
81.03872,26
85.03235,909
85.06906,10
85.26217,13
85.35203,5
87.036,13
91.04233,99
97.03324,207
97.1628,10
97.34099,8
99.04909,54
101.02715,85
109.02963,32
109.28776,7
115.00112,55
127.04294,104
127.87126,17
128.95358,37
129.89833,5
130.96992,33
134.97822,76
140.99564,46
145.05651,46
147.2957,18
171.91284,6
180.94933,29
187.42825,24
190.84944,33
204.81909,25
228.94186,33
251.00188,11

Name: 3-PHENYLLACTIC ACID
Precursor_mz: 167.0702702
Precursor_type: [M+H]+
Spectrum_type: MS2
Instrument_type: LC-ESI-QTOF
Instrument: Agilent qTOF 6545
InChIKey: VOXXWSYKYCBWHO-MRVPVSSYSA-N
SMILES: C1=CC=C(C=C1)CC(C(=O)O)O
Formula: C9H10O3
Ion_mode: positive
Collision_energy: 10 eV
Comments: Sonnenburg Lab MS2 Library C18 positive method
Num Peaks: 24
43.01687,12
77.03768,14
79.0542,339
91.05331,14
93.07005,40
103.05425,863
103.09273,11
103.23789,5
103.42397,9
105.07061,10
107.04948,559
107.10397,6
107.29744,6
121.02906,6
121.0651,1000
121.1071,15
121.1209,8
121.34374,7
121.42355,5
121.53048,5
121.60315,5
131.04962,324
136.99021,7
149.06074,63

Name: 3-PHENYLLACTIC ACID
Precursor_mz: 167.0702702
Precursor_type: [M+H]+
Spectrum_type: MS2
Instrument_type: LC-ESI-QTOF
Instrument: Agilent qTOF 6545
InChIKey: VOXXWSYKYCBWHO-MRVPVSSYSA-N
SMILES: C1=CC=C(C=C1)CC(C(=O)O)O
Formula: C9H10O3
Ion_mode: positive
Collision_energy: 20 eV
Comments: Sonnenburg Lab MS2 Library C18 positive method
Num Peaks: 21
43.01847,6
51.02222,37
65.0392,12
77.03851,172
79.05439,543
79.08827,14
79.1022,7
91.05424,31
93.06915,39
102.04796,6
103.0548,1000
103.09311,20
103.56641,6
105.07007,9
107.0488,185
120.04199,9
120.64047,5
121.06477,89
152.06172,11
165.07135,11
167.00549,10

Name: 3-PHENYLLACTIC ACID
Precursor_mz: 167.0702702
Precursor_type: [M+H]+
Spectrum_type: MS2
Instrument_type: LC-ESI-QTOF
Instrument: Agilent qTOF 6545
InChIKey: VOXXWSYKYCBWHO-MRVPVSSYSA-N
SMILES: C1=CC=C(C=C1)CC(C(=O)O)O
Formula: C9H10O3
Ion_mode: positive
Collision_energy: 40 eV
Comments: Sonnenburg Lab MS2 Library C18 positive method
Num Peaks: 9
51.02239,131
65.0409,18
77.03874,1000
77.07175,23
79.05486,195
91.05436,42
102.045,18
103.05384,119
152.06068,8

Name: N,N-DIMETHYLGLYCINE
Precursor_mz: 104.0706045
Precursor_type: [M+H]+
Spectrum_type: MS2
Instrument_type: LC-ESI-QTOF
Instrument: Agilent qTOF 6545
InChIKey: FFDGPVCHZBVARC-UHFFFAOYSA-N
SMILES: CN(C)CC(=O)O
Formula: C4H9NO2
Ion_mode: positive
Collision_energy: 10 eV
Comments: Sonnenburg Lab MS2 Library C18 positive method
Num Peaks: 2
58.06524,1000
104.07054,147

Name: N,N-DIMETHYLGLYCINE
Precursor_mz: 104.0706045
Precursor_type: [M+H]+
Spectrum_type: MS2
Instrument_type: LC-ESI-QTOF
Instrument: Agilent qTOF 6545
InChIKey: FFDGPVCHZBVARC-UHFFFAOYSA-N
SMILES: CN(C)CC(=O)O
Formula: C4H9NO2
Ion_mode: positive
Collision_energy: 20 eV
Comments: Sonnenburg Lab MS2 Library C18 positive method
Num Peaks: 4
43.04163,6
56.04901,5
58.06515,1000
104.06981,6

Name: N,N-DIMETHYLGLYCINE
Precursor_mz: 104.0706045
Precursor_type: [M+H]+
Spectrum_type: MS2
Instrument_type: LC-ESI-QTOF
Instrument: Agilent qTOF 6545
InChIKey: FFDGPVCHZBVARC-UHFFFAOYSA-N
SMILES: CN(C)CC(=O)O
Formula: C4H9NO2
Ion_mode: positive
Collision_energy: 40 eV
Comments: Sonnenburg Lab MS2 Library C18 positive method
Num Peaks: 16
42.03339,399
42.05783,6
42.06861,5
42.08439,5
42.16106,5
42.1877,8
43.04193,253
43.06619,10
43.24509,5
44.04927,274
44.07528,6
56.04916,59
57.05693,18
58.0652,1000
58.09404,26
58.14684,5

Name: SALICYLAMIDE
Precursor_mz: 138.0549545
Precursor_type: [M+H]+
Spectrum_type: MS2
Instrument_type: LC-ESI-QTOF
Instrument: Agilent qTOF 6545
InChIKey: SKZKKFZAGNVIMN-UHFFFAOYSA-N
SMILES: C1=CC=C(C(=C1)C(=O)N)O
Formula: C7H7NO2
Ion_mode: positive
Collision_energy: 10 eV
Comments: Sonnenburg Lab MS2 Library C18 positive method
Num Peaks: 7
65.03869,35
77.03844,7
93.03396,36
95.04908,30
121.02884,1000
121.08587,37
138.05534,569

Name: SALICYLAMIDE
Precursor_mz: 138.0549545
Precursor_type: [M+H]+
Spectrum_type: MS2
Instrument_type: LC-ESI-QTOF
Instrument: Agilent qTOF 6545
InChIKey: SKZKKFZAGNVIMN-UHFFFAOYSA-N
SMILES: C1=CC=C(C(=C1)C(=O)N)O
Formula: C7H7NO2
Ion_mode: positive
Collision_energy: 20 eV
Comments: Sonnenburg Lab MS2 Library C18 positive method
Num Peaks: 10
44.01354,11
65.03876,358
65.06936,11
77.03888,35
93.03367,283
93.07088,8
93.08524,7
95.04977,21
121.02896,1000
138.05574,7

Name: SALICYLAMIDE
Precursor_mz: 138.0549545
Precursor_type: [M+H]+
Spectrum_type: MS2
Instrument_type: LC-ESI-QTOF
Instrument: Agilent qTOF 6545
InChIKey: SKZKKFZAGNVIMN-UHFFFAOYSA-N
SMILES: C1=CC=C(C(=C1)C(=O)N)O
Formula: C7H7NO2
Ion_mode: positive
Collision_energy: 40 eV
Comments: Sonnenburg Lab MS2 Library C18 positive method
Num Peaks: 14
39.02282,330
39.04649,9
44.01331,27
51.02273,45
53.00216,13
64.03094,6
65.03876,1000
65.06927,36
67.05265,6
75.02246,13
77.03855,40
93.03363,50
102.0345,12
121.02784,25

Name: 3,5-DIMETHOXYPHENOL
Precursor_mz: 155.0702702
Precursor_type: [M+H]+
Spectrum_type: MS2
Instrument_type: LC-ESI-QTOF
Instrument: Agilent qTOF 6545
InChIKey: XQDNFAMOIPNVES-UHFFFAOYSA-N
SMILES: COC1=CC(=CC(=C1)O)OC
Formula: C5H8O4
Ion_mode: positive
Collision_energy: 10 eV
Comments: Sonnenburg Lab MS2 Library C18 positive method
Num Peaks: 9
67.05503,6
95.04931,23
99.04454,7
112.05185,15
123.04472,42
124.05131,6
127.07565,10
140.04687,36
155.07113,1000

Name: 3,5-DIMETHOXYPHENOL
Precursor_mz: 155.0702702
Precursor_type: [M+H]+
Spectrum_type: MS2
Instrument_type: LC-ESI-QTOF
Instrument: Agilent qTOF 6545
InChIKey: XQDNFAMOIPNVES-UHFFFAOYSA-N
SMILES: COC1=CC(=CC(=C1)O)OC
Formula: C5H8O4
Ion_mode: positive
Collision_energy: 20 eV
Comments: Sonnenburg Lab MS2 Library C18 positive method
Num Peaks: 63
41.03836,45
43.01795,19
43.02827,18
52.0313,20
53.00198,6
53.03762,31
55.01813,27
55.05454,20
59.01334,21
59.04929,9
59.06998,6
65.03829,128
66.04628,22
67.01748,46
67.05441,79
68.99758,59
69.03377,76
71.0129,9
71.04876,18
77.03895,79
79.018,14
79.05332,9
80.02579,56
81.03309,14
82.04125,92
83.01205,6
83.04889,57
84.05706,16
85.02825,6
89.05999,20
93.03312,49
94.04199,28
95.04938,649
95.10095,19
97.029,349
97.066,19
99.04469,320
99.08111,14
99.09555,7
107.01286,10
108.02091,195
109.02925,13
109.06429,7
110.03593,11
111.04435,142
112.05213,810
112.09301,24
112.10879,24
113.05831,23
121.02984,6
122.03592,39
123.04429,369
123.08636,9
124.05216,94
125.02415,67
125.05979,11
127.07667,41
137.05947,7
139.03776,13
140.04755,290
140.09156,6
140.11034,6
155.07045,1000

Name: 3,5-DIMETHOXYPHENOL
Precursor_mz: 155.0702702
Precursor_type: [M+H]+
Spectrum_type: MS2
Instrument_type: LC-ESI-QTOF
Instrument: Agilent qTOF 6545
InChIKey: XQDNFAMOIPNVES-UHFFFAOYSA-N
SMILES: COC1=CC(=CC(=C1)O)OC
Formula: C5H8O4
Ion_mode: positive
Collision_energy: 40 eV
Comments: Sonnenburg Lab MS2 Library C18 positive method
Num Peaks: 73
39.02278,278
39.04641,6
40.02967,8
41.03871,402
41.06286,9
42.01004,18
43.0182,246
43.05284,11
45.03306,15
50.01449,33
51.02351,151
51.05137,7
52.03057,482
52.06891,10
52.54198,10
53.00179,22
53.03826,139
53.05236,10
54.04661,145
55.01768,178
55.05457,83
56.02601,52
57.03365,18
59.01268,485
59.04101,10
59.05398,11
59.41279,5
63.02283,39
64.02981,23
65.03862,258
66.0466,72
67.01825,235
67.05521,32
68.02546,26
68.99742,579
69.03353,1000
69.06549,21
69.08688,11
69.1853,5
69.20834,6
69.27764,11
71.05118,9
77.0386,68
79.01819,280
79.05215,23
80.0254,115
81.0345,49
82.00763,6
82.04171,170
83.01191,55
83.04944,119
92.0256,7
93.03473,11
94.04085,41
95.01054,14
95.04959,63
96.01903,11
97.02898,846
97.08176,13
97.09038,7
99.04459,762
99.09584,16
99.30873,8
107.01593,5
108.02038,98
109.0295,35
110.03511,16
111.04328,83
112.05228,87
121.0293,5
122.03737,8
123.04211,28
125.02396,69

Name: ETHYL 4-AMINOBENZOIC ACID
Precursor_mz: 166.0862546
Precursor_type: [M+H]+
Spectrum_type: MS2
Instrument_type: LC-ESI-QTOF
Instrument: Agilent qTOF 6545
InChIKey: BLFLLBZGZJTVJG-UHFFFAOYSA-N
SMILES: CCOC(=O)C1=CC=C(C=C1)N
Formula: C9H11NO2
Ion_mode: positive
Collision_energy: 10 eV
Comments: Sonnenburg Lab MS2 Library C18 positive method
Num Peaks: 8
65.04009,8
77.04048,40
92.05182,17
93.05938,9
94.06715,534
120.04661,506
138.0578,1000
166.08799,225

Name: ETHYL 4-AMINOBENZOIC ACID
Precursor_mz: 166.0862546
Precursor_type: [M+H]+
Spectrum_type: MS2
Instrument_type: LC-ESI-QTOF
Instrument: Agilent qTOF 6545
InChIKey: BLFLLBZGZJTVJG-UHFFFAOYSA-N
SMILES: CCOC(=O)C1=CC=C(C=C1)N
Formula: C9H11NO2
Ion_mode: positive
Collision_energy: 20 eV
Comments: Sonnenburg Lab MS2 Library C18 positive method
Num Peaks: 11
51.02481,8
65.04052,76
67.05596,9
77.04048,425
92.05145,245
92.08787,10
93.05948,60
94.06737,879
120.04689,1000
138.05663,215
138.10147,7

Name: ETHYL 4-AMINOBENZOIC ACID
Precursor_mz: 166.0862546
Precursor_type: [M+H]+
Spectrum_type: MS2
Instrument_type: LC-ESI-QTOF
Instrument: Agilent qTOF 6545
InChIKey: BLFLLBZGZJTVJG-UHFFFAOYSA-N
SMILES: CCOC(=O)C1=CC=C(C=C1)N
Formula: C9H11NO2
Ion_mode: positive
Collision_energy: 40 eV
Comments: Sonnenburg Lab MS2 Library C18 positive method
Num Peaks: 17
39.02459,58
41.04043,5
44.99892,8
51.0245,238
51.05237,8
51.06265,8
65.0407,976
66.03606,24
66.04815,34
67.0565,11
75.02494,9
77.04078,1000
92.0515,517
93.05923,156
93.09638,6
94.06711,62
120.04719,106

Name: HOMOARGININE
Precursor_mz: 189.1346018
Precursor_type: [M+H]+
Spectrum_type: MS2
Instrument_type: LC-ESI-QTOF
Instrument: Agilent qTOF 6545
InChIKey: QUOGESRFPZDMMT-YFKPBYRVSA-N
SMILES: C(CCN=C(N)N)CC(C(=O)O)N
Formula: C7H16N4O2
Ion_mode: positive
Collision_energy: 10 eV
Comments: Sonnenburg Lab MS2 Library C18 positive method
Num Peaks: 21
60.0556,66
74.02437,6
84.08075,230
84.11586,7
85.06299,7
86.07101,5
86.09654,32
97.07535,6
102.09104,8
111.09132,5
126.10209,55
127.0857,9
130.08674,124
144.1133,561
144.15885,21
144.19105,6
145.14504,9
147.11373,9
155.08058,8
172.1088,100
189.13514,1000

Name: HOMOARGININE
Precursor_mz: 189.1346018
Precursor_type: [M+H]+
Spectrum_type: MS2
Instrument_type: LC-ESI-QTOF
Instrument: Agilent qTOF 6545
InChIKey: QUOGESRFPZDMMT-YFKPBYRVSA-N
SMILES: C(CCN=C(N)N)CC(C(=O)O)N
Formula: C7H16N4O2
Ion_mode: positive
Collision_energy: 20 eV
Comments: Sonnenburg Lab MS2 Library C18 positive method
Num Peaks: 30
41.03857,9
43.01833,6
43.02812,19
44.04847,10
55.05361,5
56.0499,15
57.06897,14
60.05583,112
67.05458,40
69.06927,13
74.02411,12
82.06448,11
84.08117,1000
84.11656,46
84.20241,6
85.06514,99
86.09668,84
97.07624,12
99.09381,8
102.09079,17
109.07679,12
111.09272,15
112.0754,9
113.0583,9
126.10293,53
130.08608,114
144.11335,502
144.15842,17
172.10878,36
189.13516,37

Name: HOMOARGININE
Precursor_mz: 189.1346018
Precursor_type: [M+H]+
Spectrum_type: MS2
Instrument_type: LC-ESI-QTOF
Instrument: Agilent qTOF 6545
InChIKey: QUOGESRFPZDMMT-YFKPBYRVSA-N
SMILES: C(CCN=C(N)N)CC(C(=O)O)N
Formula: C7H16N4O2
Ion_mode: positive
Collision_energy: 40 eV
Comments: Sonnenburg Lab MS2 Library C18 positive method
Num Peaks: 41
39.02176,17
41.0384,132
42.03272,7
43.01805,46
43.02925,119
43.04203,20
44.03656,14
44.04974,49
44.41513,6
45.04391,10
46.02804,22
54.03216,11
55.02792,16
55.05445,116
56.04968,529
56.07807,15
57.03416,15
57.06985,69
59.04853,84
60.05556,111
65.03845,40
67.05459,294
69.05784,10
69.07095,39
72.05642,25
73.06465,9
74.02384,21
78.03245,6
82.06568,40
84.08106,1000
84.11631,34
84.15221,7
84.25083,12
85.06486,36
86.09605,23
99.09218,20
109.07665,8
112.07647,8
113.05911,7
126.10392,5
144.11346,16

Name: MYRICETIN
Precursor_mz: 319.0448433
Precursor_type: [M+H]+
Spectrum_type: MS2
Instrument_type: LC-ESI-QTOF
Instrument: Agilent qTOF 6545
InChIKey: IKMDFBPHZNJCSN-UHFFFAOYSA-N
SMILES: C1=C(C=C(C(=C1O)O)O)C2=C(C(=O)C3=C(C=C(C=C3O2)O)O)O
Formula: C15H10O8
Ion_mode: positive
Collision_energy: 10 eV
Comments: Sonnenburg Lab MS2 Library C18 positive method
Num Peaks: 1
319.04005,1000

Name: MYRICETIN
Precursor_mz: 319.0448433
Precursor_type: [M+H]+
Spectrum_type: MS2
Instrument_type: LC-ESI-QTOF
Instrument: Agilent qTOF 6545
InChIKey: IKMDFBPHZNJCSN-UHFFFAOYSA-N
SMILES: C1=C(C=C(C(=C1O)O)O)C2=C(C(=O)C3=C(C=C(C=C3O2)O)O)O
Formula: C15H10O8
Ion_mode: positive
Collision_energy: 20 eV
Comments: Sonnenburg Lab MS2 Library C18 positive method
Num Peaks: 12
137.01856,7
153.01331,35
165.01338,25
179.02847,11
195.02364,6
217.0438,12
245.03958,26
263.04842,17
273.03619,25
290.03496,8
301.03009,8
319.03977,1000

Name: MYRICETIN
Precursor_mz: 319.0448433
Precursor_type: [M+H]+
Spectrum_type: MS2
Instrument_type: LC-ESI-QTOF
Instrument: Agilent qTOF 6545
InChIKey: IKMDFBPHZNJCSN-UHFFFAOYSA-N
SMILES: C1=C(C=C(C(=C1O)O)O)C2=C(C(=O)C3=C(C=C(C=C3O2)O)O)O
Formula: C15H10O8
Ion_mode: positive
Collision_energy: 40 eV
Comments: Sonnenburg Lab MS2 Library C18 positive method
Num Peaks: 121
43.01371,25
51.01815,7
53.03358,13
55.01408,23
65.03412,72
67.01303,37
68.99296,270
69.02984,36
71.00887,21
77.03385,24
79.01387,59
80.02141,20
81.02967,72
81.06495,7
83.00623,11
83.04454,16
91.04976,8
93.0288,47
95.00749,6
97.0235,41
103.05082,14
105.0291,25
107.00919,14
109.02332,100
110.02856,6
111.00226,82
111.03877,35
115.0498,31
117.03006,8
117.0646,22
119.00735,15
119.0437,6
121.023,48
121.06039,49
122.03181,7
123.00144,6
123.03942,13
124.0101,10
125.01834,73
126.02658,20
127.03234,9
127.04782,28
131.04437,6
133.0243,36
133.06082,38
135.04047,26
136.0107,7
137.0187,195
138.02497,21
139.03307,18
141.012,6
143.042,10
144.05334,7
147.0377,32
149.05584,7
150.02337,8
151.03513,11
152.00497,6
153.0134,1000
153.04977,46
153.34421,6
155.04125,9
157.25407,5
159.03772,13
161.02065,18
161.05415,47
163.03357,22
165.01316,144
166.02186,22
171.03821,83
173.05282,8
174.0232,6
175.03452,21
176.03776,6
177.05166,8
179.02873,93
185.01622,7
187.03551,8
189.01499,10
189.04902,117
191.02771,18
192.03891,17
193.01012,19
193.04364,19
194.01705,9
195.0251,18
198.02606,9
199.03289,31
199.20042,5
200.04112,13
203.02844,69
204.03664,24
205.00869,7
205.04599,11
206.05483,5
207.02015,13
207.06035,13
208.03137,12
209.03973,12
216.03289,16
217.00844,14
217.04379,347
217.09627,8
219.02435,31
221.0022,15
221.04262,11
227.03048,33
229.04504,31
230.01629,9
231.02214,15
232.0271,8
235.05434,25
244.03042,28
245.03979,217
245.09819,6
255.02224,31
257.03776,6
262.0393,9
273.03544,109
301.03219,12
319.03921,20

Name: VALSARTAN
Precursor_mz: 436.2343158
Precursor_type: [M+H]+
Spectrum_type: MS2
Instrument_type: LC-ESI-QTOF
Instrument: Agilent qTOF 6545
InChIKey: ACWBQPMHZXGDFX-QFIPXVFZSA-N
SMILES: CCCCC(=O)N(CC1=CC=C(C=C1)C2=CC=CC=C2C3=NNN=N3)C(C(C)C)C(=O)O
Formula: C24H29N5O3
Ion_mode: positive
Collision_energy: 10 eV
Comments: Sonnenburg Lab MS2 Library C18 positive method
Num Peaks: 27
178.0783,8
180.08171,18
190.06692,10
194.09562,8
206.08475,6
207.09221,171
207.14631,6
235.09888,938
235.17835,39
291.15047,1000
293.16443,7
306.17256,599
352.17754,298
352.24632,12
352.27366,10
362.2239,439
362.2937,20
362.32282,17
363.22337,6
390.22692,12
408.22922,250
408.30517,10
408.33261,7
418.22495,435
418.30101,19
418.32968,15
436.23612,131

Name: VALSARTAN
Precursor_mz: 436.2343158
Precursor_type: [M+H]+
Spectrum_type: MS2
Instrument_type: LC-ESI-QTOF
Instrument: Agilent qTOF 6545
InChIKey: ACWBQPMHZXGDFX-QFIPXVFZSA-N
SMILES: CCCCC(=O)N(CC1=CC=C(C=C1)C2=CC=CC=C2C3=NNN=N3)C(C(C)C)C(=O)O
Formula: C24H29N5O3
Ion_mode: positive
Collision_energy: 20 eV
Comments: Sonnenburg Lab MS2 Library C18 positive method
Num Peaks: 23
84.08018,9
98.05977,10
153.07039,13
178.07793,22
179.08556,8
180.08179,81
190.06606,72
191.07382,11
192.08203,54
194.09692,59
206.08474,27
207.09254,940
208.07628,10
209.10878,15
235.09896,992
291.15051,1000
293.1653,6
306.17244,322
306.26135,10
345.19816,5
352.17916,45
362.22354,63
418.2242,7

Name: VALSARTAN
Precursor_mz: 436.2343158
Precursor_type: [M+H]+
Spectrum_type: MS2
Instrument_type: LC-ESI-QTOF
Instrument: Agilent qTOF 6545
InChIKey: ACWBQPMHZXGDFX-QFIPXVFZSA-N
SMILES: CCCCC(=O)N(CC1=CC=C(C=C1)C2=CC=CC=C2C3=NNN=N3)C(C(C)C)C(=O)O
Formula: C24H29N5O3
Ion_mode: positive
Collision_energy: 40 eV
Comments: Sonnenburg Lab MS2 Library C18 positive method
Num Peaks: 46
54.03403,7
55.05461,26
57.0701,29
72.08052,6
77.03859,15
79.05399,7
80.04931,11
84.08126,12
115.05426,12
129.04492,12
140.05039,33
141.07085,7
151.05548,13
152.0628,19
153.07016,169
163.05483,32
165.07099,23
166.06574,11
167.07533,22
177.06926,9
178.07766,184
178.12933,6
179.08046,31
180.08142,603
181.0652,15
181.07668,14
190.06558,437
190.1175,17
191.07377,58
192.07745,167
193.08937,30
194.0971,48
195.08236,13
205.07689,62
206.08395,307
206.13988,13
206.15946,11
207.09222,1000
208.07666,142
208.13055,6
209.10792,46
221.10726,5
235.09497,83
247.08848,6
290.14167,7
291.15006,63

Name: N-ACETYL-GALACTOSAMINE
Precursor_mz: 222.0972132
Precursor_type: [M+H]+
Spectrum_type: MS2
Instrument_type: LC-ESI-QTOF
Instrument: Agilent qTOF 6545
InChIKey: OVRNDRQMDRJTHS-CBQIKETKSA-N
SMILES: CC(=O)NC1C(C(C(OC1O)CO)O)O
Formula: C8H15NO6
Ion_mode: positive
Collision_energy: 10 eV
Comments: Sonnenburg Lab MS2 Library C18 positive method
Num Peaks: 33
43.01964,14
56.05132,6
60.0461,325
68.05108,24
69.03457,12
70.06654,6
72.04634,13
80.05195,27
81.03535,13
82.06665,7
84.04637,229
96.04641,145
97.03064,66
98.06226,150
99.04642,12
108.04722,56
109.03058,29
110.0626,5
114.05869,8
116.07252,13
122.0629,6
124.04125,6
126.05734,1000
127.0414,81
138.05731,682
140.07239,10
144.06807,792
145.05119,5
150.05755,10
168.06815,210
186.07877,708
204.08911,424
222.09853,19

Name: N-ACETYL-GALACTOSAMINE
Precursor_mz: 222.0972132
Precursor_type: [M+H]+
Spectrum_type: MS2
Instrument_type: LC-ESI-QTOF
Instrument: Agilent qTOF 6545
InChIKey: OVRNDRQMDRJTHS-CBQIKETKSA-N
SMILES: CC(=O)NC1C(C(C(OC1O)CO)O)O
Formula: C8H15NO6
Ion_mode: positive
Collision_energy: 20 eV
Comments: Sonnenburg Lab MS2 Library C18 positive method
Num Peaks: 55
41.04021,28
42.03447,9
43.01909,73
43.05608,11
44.05103,31
45.03533,9
53.04011,27
55.01847,18
55.05567,45
56.05128,54
58.03001,15
58.06663,6
60.04616,343
61.02976,32
68.05131,92
69.03534,82
70.03096,7
70.06676,76
71.05025,9
72.04635,68
73.0301,31
80.05166,112
81.03541,100
82.03097,9
82.06686,23
83.0158,17
83.05177,27
84.04641,1000
85.03003,11
86.06223,14
96.04663,491
97.03089,191
97.05361,25
98.02586,19
98.06222,488
99.04654,51
100.04177,8
108.04699,119
109.03071,108
110.06191,13
114.05716,28
115.04199,5
116.07267,34
122.0624,23
124.04138,8
126.0573,826
127.04167,84
138.05751,718
144.06815,726
150.05725,17
156.06662,5
162.07813,6
168.06775,38
186.07826,44
204.09077,6

Name: N-ACETYL-GALACTOSAMINE
Precursor_mz: 222.0972132
Precursor_type: [M+H]+
Spectrum_type: MS2
Instrument_type: LC-ESI-QTOF
Instrument: Agilent qTOF 6545
InChIKey: OVRNDRQMDRJTHS-CBQIKETKSA-N
SMILES: CC(=O)NC1C(C(C(OC1O)CO)O)O
Formula: C8H15NO6
Ion_mode: positive
Collision_energy: 40 eV
Comments: Sonnenburg Lab MS2 Library C18 positive method
Num Peaks: 70
39.02478,17
41.04007,334
41.06443,7
42.03512,139
43.01924,452
43.04267,15
43.05548,59
44.01483,64
44.05095,189
45.03518,90
46.02966,6
51.02371,8
53.04026,480
53.0686,10
54.03559,87
55.01943,256
55.04335,37
55.05591,207
56.0136,8
56.05131,519
56.07966,9
57.03488,40
57.05903,10
58.03038,40
58.06707,21
60.04618,287
61.03018,50
65.04068,9
67.04309,30
68.05125,347
69.03542,436
69.05974,55
69.07869,5
70.03099,111
70.06694,303
71.01438,8
71.05133,23
72.04637,165
73.03022,72
78.03503,31
79.02054,6
80.02741,7
80.05176,333
81.03547,284
82.03136,51
82.06744,61
83.01433,115
83.03874,68
83.05008,40
84.04646,1000
85.0312,8
85.05349,11
86.06206,11
96.0465,860
97.0306,178
97.05424,106
98.02652,16
98.06216,254
99.04668,16
100.04092,18
108.04661,77
109.03079,100
110.06312,13
113.04922,10
114.0582,10
122.06173,10
124.04246,9
126.05737,45
138.05718,60
144.06779,31

Name: OCTOPAMINE
Precursor_mz: 154.0862546
Precursor_type: [M+H]+
Spectrum_type: MS2
Instrument_type: LC-ESI-QTOF
Instrument: Agilent qTOF 6545
InChIKey: QHGUCRYDKWKLMG-QMMMGPOBSA-N
SMILES: C1=CC(=CC=C1C(CN)O)O
Formula: C8H11NO2
Ion_mode: positive
Collision_energy: 10 eV
Comments: Sonnenburg Lab MS2 Library C18 positive method
Num Peaks: 8
65.05976,8
91.07785,557
107.07368,17
108.10563,5
109.08983,12
118.09064,29
119.07468,359
136.10176,1000

Name: OCTOPAMINE
Precursor_mz: 154.0862546
Precursor_type: [M+H]+
Spectrum_type: MS2
Instrument_type: LC-ESI-QTOF
Instrument: Agilent qTOF 6545
InChIKey: QHGUCRYDKWKLMG-QMMMGPOBSA-N
SMILES: C1=CC(=CC=C1C(CN)O)O
Formula: C8H11NO2
Ion_mode: positive
Collision_energy: 20 eV
Comments: Sonnenburg Lab MS2 Library C18 positive method
Num Peaks: 11
65.05985,37
77.06099,11
81.09268,7
91.07778,1000
94.06477,6
107.07361,88
109.08937,12
117.08234,9
118.09048,22
119.07451,122
136.10176,57

Name: OCTOPAMINE
Precursor_mz: 154.0862546
Precursor_type: [M+H]+
Spectrum_type: MS2
Instrument_type: LC-ESI-QTOF
Instrument: Agilent qTOF 6545
InChIKey: QHGUCRYDKWKLMG-QMMMGPOBSA-N
SMILES: C1=CC(=CC=C1C(CN)O)O
Formula: C8H11NO2
Ion_mode: positive
Collision_energy: 40 eV
Comments: Sonnenburg Lab MS2 Library C18 positive method
Num Peaks: 27
39.04042,63
41.05654,41
42.05155,14
43.03604,9
43.0599,10
51.0422,72
53.05822,17
55.03793,44
63.04383,40
65.05985,1000
66.06737,27
75.04518,22
77.06106,412
79.07682,68
80.07261,5
81.05591,9
89.06177,17
90.07005,22
91.07791,695
92.07392,6
93.05694,7
93.08126,7
94.06519,41
101.06282,12
107.07378,256
117.08204,24
118.09083,14

Name: N-BUTYRYLGLYCINE
Precursor_mz: 146.0811692
Precursor_type: [M+H]+
Spectrum_type: MS2
Instrument_type: LC-ESI-QTOF
Instrument: Agilent qTOF 6545
InChIKey: WPSSBBPLVMTKRN-UHFFFAOYSA-N
SMILES: CCCC(=O)NCC(=O)O
Formula: C6H11NO3
Ion_mode: positive
Collision_energy: 10 eV
Comments: Sonnenburg Lab MS2 Library C18 positive method
Num Peaks: 12
41.04037,37
43.0558,404
43.09057,10
48.04663,16
71.05089,539
71.09573,15
76.04072,1000
76.07447,26
100.07576,6
117.93308,6
128.07254,14
146.08072,10

Name: N-BUTYRYLGLYCINE
Precursor_mz: 146.0811692
Precursor_type: [M+H]+
Spectrum_type: MS2
Instrument_type: LC-ESI-QTOF
Instrument: Agilent qTOF 6545
InChIKey: WPSSBBPLVMTKRN-UHFFFAOYSA-N
SMILES: CCCC(=O)NCC(=O)O
Formula: C6H11NO3
Ion_mode: positive
Collision_energy: 20 eV
Comments: Sonnenburg Lab MS2 Library C18 positive method
Num Peaks: 5
41.03986,158
43.05579,1000
43.08126,32
71.05059,198
76.04062,107

Name: N-BUTYRYLGLYCINE
Precursor_mz: 146.0811692
Precursor_type: [M+H]+
Spectrum_type: MS2
Instrument_type: LC-ESI-QTOF
Instrument: Agilent qTOF 6545
InChIKey: WPSSBBPLVMTKRN-UHFFFAOYSA-N
SMILES: CCCC(=O)NCC(=O)O
Formula: C6H11NO3
Ion_mode: positive
Collision_energy: 40 eV
Comments: Sonnenburg Lab MS2 Library C18 positive method
Num Peaks: 10
39.0244,103
41.04008,1000
41.06468,34
41.08009,7
43.05564,707
43.08155,17
43.20277,7
43.30991,8
43.39227,24
43.51199,15

Name: 8-AMINOOCTANOIC ACID
Precursor_mz: 160.1332048
Precursor_type: [M+H]+
Spectrum_type: MS2
Instrument_type: LC-ESI-QTOF
Instrument: Agilent qTOF 6545
InChIKey: UQXNEWQGGVUVQA-UHFFFAOYSA-N
SMILES: C(CCCC(=O)O)CCCN
Formula: C8H17NO2
Ion_mode: positive
Collision_energy: 10 eV
Comments: Sonnenburg Lab MS2 Library C18 positive method
Num Peaks: 24
43.02006,26
46.03025,9
55.01997,19
55.05676,193
55.08544,6
57.03572,14
57.07306,6
59.05161,6
67.05712,21
69.03607,18
69.07262,17
79.05729,75
81.07329,44
82.06742,10
83.05255,14
83.08853,115
95.08763,14
97.10444,155
107.08925,118
124.11527,52
125.0997,57
142.12586,1000
142.18921,39
160.13663,440

Name: 8-AMINOOCTANOIC ACID
Precursor_mz: 160.1332048
Precursor_type: [M+H]+
Spectrum_type: MS2
Instrument_type: LC-ESI-QTOF
Instrument: Agilent qTOF 6545
InChIKey: UQXNEWQGGVUVQA-UHFFFAOYSA-N
SMILES: C(CCCC(=O)O)CCCN
Formula: C8H17NO2
Ion_mode: positive
Collision_energy: 20 eV
Comments: Sonnenburg Lab MS2 Library C18 positive method
Num Peaks: 33
41.04086,28
43.01973,44
43.05594,16
45.0355,16
53.04156,8
55.02069,57
55.05678,1000
55.08548,44
56.05195,9
57.03593,13
57.07218,24
59.05155,29
67.05697,35
69.03538,7
69.0727,63
70.06787,6
77.04403,5
79.05727,126
81.07289,99
82.06719,9
83.05214,19
83.08817,165
86.06204,6
87.08407,5
91.05668,23
95.0878,12
97.10457,59
101.09893,10
105.07401,8
107.08888,56
124.11545,20
125.09915,12
142.12618,63

Name: 8-AMINOOCTANOIC ACID
Precursor_mz: 160.1332048
Precursor_type: [M+H]+
Spectrum_type: MS2
Instrument_type: LC-ESI-QTOF
Instrument: Agilent qTOF 6545
InChIKey: UQXNEWQGGVUVQA-UHFFFAOYSA-N
SMILES: C(CCCC(=O)O)CCCN
Formula: C8H17NO2
Ion_mode: positive
Collision_energy: 40 eV
Comments: Sonnenburg Lab MS2 Library C18 positive method
Num Peaks: 19
39.02515,39
41.04098,125
43.01953,58
43.05566,37
45.03582,44
51.0242,5
53.04098,79
55.02018,87
55.05679,1000
55.08546,36
59.05173,37
65.04121,16
67.05719,6
69.07329,6
77.04155,46
79.05701,50
81.07267,11
83.08967,5
91.05844,24

Name: 2-METHOXYCINNAMALDEHYDE
Precursor_mz: 163.0753556
Precursor_type: [M+H]+
Spectrum_type: MS2
Instrument_type: LC-ESI-QTOF
Instrument: Agilent qTOF 6545
InChIKey: KKVZAVRSVHUSPL-GQCTYLIASA-N
SMILES: COC1=CC=CC=C1C=CC=O
Formula: C10H10O2
Ion_mode: positive
Collision_energy: 10 eV
Comments: Sonnenburg Lab MS2 Library C18 positive method
Num Peaks: 25
45.03421,11
55.01835,1000
55.04717,42
57.03449,143
77.03891,58
79.055,83
91.0547,36
103.05523,55
105.07045,465
105.12487,13
107.04993,856
107.08988,36
115.05523,65
117.07064,30
119.0494,21
120.05778,42
121.06572,40
127.05787,7
133.06598,136
135.04536,5
135.08128,680
135.12479,25
145.06582,192
148.0526,9
163.07643,599

Name: 2-METHOXYCINNAMALDEHYDE
Precursor_mz: 163.0753556
Precursor_type: [M+H]+
Spectrum_type: MS2
Instrument_type: LC-ESI-QTOF
Instrument: Agilent qTOF 6545
InChIKey: KKVZAVRSVHUSPL-GQCTYLIASA-N
SMILES: COC1=CC=CC=C1C=CC=O
Formula: C10H10O2
Ion_mode: positive
Collision_energy: 20 eV
Comments: Sonnenburg Lab MS2 Library C18 positive method
Num Peaks: 40
51.02359,18
55.01841,1000
55.04724,37
57.0342,292
57.06356,8
57.07377,8
65.03882,27
77.03917,601
77.07229,19
79.05525,724
79.08935,26
84.95983,9
89.0384,6
91.05494,195
92.06213,10
102.0466,39
103.05531,291
105.03565,9
105.07039,601
105.12445,14
107.04984,639
107.0891,26
107.10423,21
109.06686,7
115.05544,277
115.09627,5
116.06329,7
117.07111,17
119.04982,18
120.05806,85
121.06477,25
127.05581,5
130.04184,20
131.04999,58
132.06179,12
133.06643,28
135.04478,9
135.08186,79
145.06659,50
147.04711,22

Name: 2-METHOXYCINNAMALDEHYDE
Precursor_mz: 163.0753556
Precursor_type: [M+H]+
Spectrum_type: MS2
Instrument_type: LC-ESI-QTOF
Instrument: Agilent qTOF 6545
InChIKey: KKVZAVRSVHUSPL-GQCTYLIASA-N
SMILES: COC1=CC=CC=C1C=CC=O
Formula: C10H10O2
Ion_mode: positive
Collision_energy: 40 eV
Comments: Sonnenburg Lab MS2 Library C18 positive method
Num Peaks: 31
39.02288,14
41.039,15
45.03387,5
51.02321,209
51.05033,5
53.03975,9
55.01843,87
57.034,46
63.02346,7
65.0395,150
66.04651,13
74.0167,8
75.02249,9
77.0393,1000
77.07234,35
78.04747,29
79.05472,127
89.03937,40
90.04652,8
91.05531,336
91.09211,10
92.06357,12
94.04256,13
102.04684,38
103.05502,86
107.04942,12
115.05522,82
120.05778,6
127.05653,6
131.05018,41
147.04376,6

Name: PHTHALIC ACID
Precursor_mz: 189.0158267
Precursor_type: [M+Na]+
Spectrum_type: MS2
Instrument_type: LC-ESI-QTOF
Instrument: Agilent qTOF 6545
InChIKey: XNGIFLGASWRNHJ-UHFFFAOYSA-N
SMILES: C1=CC=C(C(=C1)C(=O)O)C(=O)O
Formula: C8H6O4
Ion_mode: positive
Collision_energy: 10 eV
Comments: Sonnenburg Lab MS2 Library C18 positive method
Num Peaks: 3
84.08489,139
145.35269,66
189.01312,1000

Name: SYNEPHRINE
Precursor_mz: 168.1019047
Precursor_type: [M+H]+
Spectrum_type: MS2
Instrument_type: LC-ESI-QTOF
Instrument: Agilent qTOF 6545
InChIKey: YRCWQPVGYLYSOX-UHFFFAOYSA-N
SMILES: CNCC(C1=CC=C(C=C1)O)O
Formula: C9H13NO2
Ion_mode: positive
Collision_energy: 10 eV
Comments: Sonnenburg Lab MS2 Library C18 positive method
Num Peaks: 15
57.07726,6
65.05855,8
91.07909,69
107.07381,10
108.10751,9
109.09134,30
117.08488,11
118.06646,13
118.09318,5
119.07719,83
121.09323,31
135.09637,122
150.12046,1000
150.16647,27
150.30824,6

Name: SYNEPHRINE
Precursor_mz: 168.1019047
Precursor_type: [M+H]+
Spectrum_type: MS2
Instrument_type: LC-ESI-QTOF
Instrument: Agilent qTOF 6545
InChIKey: YRCWQPVGYLYSOX-UHFFFAOYSA-N
SMILES: CNCC(C1=CC=C(C=C1)O)O
Formula: C9H13NO2
Ion_mode: positive
Collision_energy: 20 eV
Comments: Sonnenburg Lab MS2 Library C18 positive method
Num Peaks: 52
42.05305,166
42.06574,9
56.07137,13
57.07884,174
58.05051,14
65.06105,42
77.06347,31
79.0789,6
80.07397,10
81.09396,26
83.07117,18
85.96797,25
89.06507,10
90.07153,9
91.07971,706
91.3024,7
91.34384,6
93.09481,41
94.06569,16
103.07785,14
106.10113,7
107.07582,435
107.11596,8
107.41465,6
108.08229,56
108.11793,5
109.09266,50
115.08323,6
116.07731,10
117.0845,110
118.06627,36
118.09335,45
119.07657,224
120.07358,68
120.10725,23
121.09203,57
121.43964,8
122.08633,9
122.12233,7
132.10906,15
133.07766,16
133.11431,25
134.08729,141
135.09613,1000
135.14041,17
135.15712,13
135.25417,6
135.46437,6
135.61039,9
149.10903,22
150.12046,625
150.16753,10

Name: SYNEPHRINE
Precursor_mz: 168.1019047
Precursor_type: [M+H]+
Spectrum_type: MS2
Instrument_type: LC-ESI-QTOF
Instrument: Agilent qTOF 6545
InChIKey: YRCWQPVGYLYSOX-UHFFFAOYSA-N
SMILES: CNCC(C1=CC=C(C=C1)O)O
Formula: C9H13NO2
Ion_mode: positive
Collision_energy: 40 eV
Comments: Sonnenburg Lab MS2 Library C18 positive method
Num Peaks: 58
39.04181,40
42.05273,89
53.06013,93
53.07432,8
55.03912,116
55.05312,14
55.07654,31
56.07094,37
56.98715,13
57.07878,88
63.04492,10
64.0531,12
65.06165,289
65.09179,7
69.05528,15
72.961,22
77.06256,768
77.11074,8
77.33059,7
77.37002,5
79.07778,255
80.07321,53
80.0837,29
81.094,44
89.06434,10
90.07167,32
91.07994,298
92.07474,8
93.05938,26
94.06673,58
94.98656,6
96.72926,6
103.08035,24
103.49354,8
106.091,122
106.21527,8
106.3693,5
107.07565,1000
107.11605,23
107.38537,10
107.51189,14
107.65331,11
108.08483,49
108.15414,8
108.53026,9
109.09039,11
116.07453,82
117.08346,44
118.06785,14
118.09214,32
120.07219,163
120.11035,15
121.08916,47
130.09183,36
134.08849,224
134.24987,5
134.2861,9
135.09617,118

Name: 4-HYDROXYMANDELIC ACID
Precursor_mz: 169.0495347
Precursor_type: [M+H]+
Spectrum_type: MS2
Instrument_type: LC-ESI-QTOF
Instrument: Agilent qTOF 6545
InChIKey: YHXHKYRQLYQUIH-UHFFFAOYSA-N
SMILES: C1=CC(=CC=C1C(C(=O)O)O)O
Formula: C8H8O4
Ion_mode: positive
Collision_energy: 10 eV
Comments: Sonnenburg Lab MS2 Library C18 positive method
Num Peaks: 52
43.01739,400
43.0431,14
57.06971,47
60.93792,39
67.01826,250
80.02165,63
81.06981,232
81.31302,8
85.19372,17
90.94682,149
91.05382,36
94.95944,27
95.00702,98
95.08369,11
95.09369,6
97.02447,55
97.06491,73
97.08301,8
105.0329,61
106.94204,57
107.08579,54
107.12535,7
108.97463,20
109.06597,286
110.99402,43
111.0065,42
111.04149,48
111.21373,9
113.03909,31
118.9544,33
119.00737,41
119.02882,6
120.95248,32
122.94772,22
123.04276,90
123.07984,149
127.03862,230
127.07725,54
127.95356,46
133.97649,7
134.93971,27
136.93104,59
136.95264,13
137.55616,12
138.98606,10
140.96113,21
151.03888,579
151.09152,59
151.23033,5
151.26139,7
153.65855,8
169.05039,1000

Name: 4-HYDROXYMANDELIC ACID
Precursor_mz: 169.0495347
Precursor_type: [M+H]+
Spectrum_type: MS2
Instrument_type: LC-ESI-QTOF
Instrument: Agilent qTOF 6545
InChIKey: YHXHKYRQLYQUIH-UHFFFAOYSA-N
SMILES: C1=CC(=CC=C1C(C(=O)O)O)O
Formula: C8H8O4
Ion_mode: positive
Collision_energy: 20 eV
Comments: Sonnenburg Lab MS2 Library C18 positive method
Num Peaks: 58
39.02011,20
40.96835,55
40.98245,7
43.01743,1000
43.05211,12
43.08415,14
44.04801,79
53.03772,45
55.05379,85
55.06853,6
60.93781,34
67.01797,353
67.05407,93
67.17648,12
68.9965,119
71.9343,14
77.03794,68
78.98335,26
79.05439,45
80.94521,61
81.07022,251
81.10107,6
84.01172,106
85.02906,275
85.06542,6
88.93504,23
90.94758,77
91.05348,39
92.05867,80
92.99868,169
93.03219,23
95.01899,28
95.04703,144
103.01497,67
104.93231,39
106.94227,150
108.96793,33
109.02584,124
109.06422,205
109.12064,7
109.47942,14
111.0452,70
118.05792,14
121.01033,101
121.02652,62
123.04441,213
123.06446,57
123.08145,87
123.233,33
124.02502,16
127.03872,131
133.25479,6
136.9705,29
137.02218,35
149.02491,24
151.03845,115
151.2776,6
169.04903,147

Name: 4-HYDROXYMANDELIC ACID
Precursor_mz: 169.0495347
Precursor_type: [M+H]+
Spectrum_type: MS2
Instrument_type: LC-ESI-QTOF
Instrument: Agilent qTOF 6545
InChIKey: YHXHKYRQLYQUIH-UHFFFAOYSA-N
SMILES: C1=CC(=CC=C1C(C(=O)O)O)O
Formula: C8H8O4
Ion_mode: positive
Collision_energy: 40 eV
Comments: Sonnenburg Lab MS2 Library C18 positive method
Num Peaks: 41
39.02224,197
41.03889,40
43.01745,1000
43.04244,10
43.0545,9
43.21653,22
43.23032,70
51.02458,167
51.94133,168
53.03741,718
59.92984,391
59.95967,20
60.18326,21
60.93635,483
62.9902,107
63.94177,416
65.03863,717
65.0743,15
66.04247,109
67.01717,597
67.2762,27
67.88995,14
68.99668,983
69.02886,35
69.24555,26
72.93824,14
77.03806,159
77.28792,21
78.96483,118
78.9837,414
79.03277,12
79.28473,18
80.94472,375
80.97837,8
81.0941,34
87.93616,146
90.95773,145
111.0422,281
117.4132,9
128.94882,43
144.59589,27

Name: 3-CHLORO-TYROSINE
Precursor_mz: 216.0421969
Precursor_type: [M+H]+
Spectrum_type: MS2
Instrument_type: LC-ESI-QTOF
Instrument: Agilent qTOF 6545
InChIKey: ACWBBAGYTKWBCD-UHFFFAOYSA-N
SMILES: C1=CC(=C(C=C1CC(C(=O)O)N)Cl)O
Formula: C9H10ClNO3
Ion_mode: positive
Collision_energy: 10 eV
Comments: Sonnenburg Lab MS2 Library C18 positive method
Num Peaks: 13
43.0188,7
125.01726,14
129.01283,13
134.06189,38
135.07151,42
153.01345,56
157.00774,141
170.03991,1000
170.08912,40
181.00863,100
199.01852,295
199.0722,8
216.04504,139

Name: 3-CHLORO-TYROSINE
Precursor_mz: 216.0421969
Precursor_type: [M+H]+
Spectrum_type: MS2
Instrument_type: LC-ESI-QTOF
Instrument: Agilent qTOF 6545
InChIKey: ACWBBAGYTKWBCD-UHFFFAOYSA-N
SMILES: C1=CC(=C(C=C1CC(C(=O)O)N)Cl)O
Formula: C9H10ClNO3
Ion_mode: positive
Collision_energy: 20 eV
Comments: Sonnenburg Lab MS2 Library C18 positive method
Num Peaks: 33
65.04117,10
79.05618,17
89.04035,11
90.04863,11
93.03563,23
94.0435,46
106.06776,95
107.05093,8
108.05844,7
111.0001,5
116.05171,29
117.05865,8
118.06533,7
120.04623,14
120.05945,25
125.01836,148
129.01318,115
134.06325,316
134.10758,8
135.0705,517
135.13166,15
135.18569,7
141.01214,19
143.02707,15
153.01322,301
157.00819,377
157.05517,10
170.03996,1000
170.08912,32
170.14096,5
171.02329,16
181.00892,78
199.01766,34

Name: 3-CHLORO-TYROSINE
Precursor_mz: 216.0421969
Precursor_type: [M+H]+
Spectrum_type: MS2
Instrument_type: LC-ESI-QTOF
Instrument: Agilent qTOF 6545
InChIKey: ACWBBAGYTKWBCD-UHFFFAOYSA-N
SMILES: C1=CC(=C(C=C1CC(C(=O)O)N)Cl)O
Formula: C9H10ClNO3
Ion_mode: positive
Collision_energy: 40 eV
Comments: Sonnenburg Lab MS2 Library C18 positive method
Num Peaks: 59
39.02462,28
43.02024,31
43.04413,12
44.9981,7
51.0249,40
56.01479,13
58.03017,17
63.02478,60
65.04108,395
65.08508,6
66.04855,20
67.0428,8
75.02552,9
77.04107,152
78.0472,14
79.05688,314
79.09132,6
80.06402,9
89.04098,319
90.0492,71
91.05764,104
92.0252,6
92.05158,47
93.03638,189
94.04392,471
94.08218,9
99.00181,48
101.03899,7
102.05033,10
105.05949,10
106.06765,262
107.05199,332
107.09183,7
108.04375,5
108.05934,126
111.0023,25
116.0523,98
117.03705,19
117.05951,91
118.04398,199
118.06875,149
120.04741,257
120.08947,6
125.01816,616
125.0601,15
127.03599,20
129.01354,165
133.03237,14
133.05038,16
134.06254,971
134.10756,26
134.53519,5
135.07081,1000
135.114,27
135.14443,11
141.0127,35
147.04566,7
153.01431,85
170.03912,7

Name: 3-CHLORO-TYROSINE
Precursor_mz: 216.0421969
Precursor_type: [M+H]+
Spectrum_type: MS2
Instrument_type: LC-ESI-QTOF
Instrument: Agilent qTOF 6545
InChIKey: ACWBBAGYTKWBCD-UHFFFAOYSA-N
SMILES: C1=CC(=C(C=C1CC(C(=O)O)N)Cl)O
Formula: C9H10ClNO3
Ion_mode: positive
Collision_energy: 10 eV
Comments: Sonnenburg Lab MS2 Library C18 positive method
Num Peaks: 13
43.0188,7
125.01726,14
129.01283,13
134.06189,38
135.07151,42
153.01345,56
157.00774,141
170.03991,1000
170.08912,40
181.00863,100
199.01852,295
199.0722,8
216.04504,139

Name: 3-CHLORO-TYROSINE
Precursor_mz: 216.0421969
Precursor_type: [M+H]+
Spectrum_type: MS2
Instrument_type: LC-ESI-QTOF
Instrument: Agilent qTOF 6545
InChIKey: ACWBBAGYTKWBCD-UHFFFAOYSA-N
SMILES: C1=CC(=C(C=C1CC(C(=O)O)N)Cl)O
Formula: C9H10ClNO3
Ion_mode: positive
Collision_energy: 20 eV
Comments: Sonnenburg Lab MS2 Library C18 positive method
Num Peaks: 33
65.04117,10
79.05618,17
89.04035,11
90.04863,11
93.03563,23
94.0435,46
106.06776,95
107.05093,8
108.05844,7
111.0001,5
116.05171,29
117.05865,8
118.06533,7
120.04623,14
120.05945,25
125.01836,148
129.01318,115
134.06325,316
134.10758,8
135.0705,517
135.13166,15
135.18569,7
141.01214,19
143.02707,15
153.01322,301
157.00819,377
157.05517,10
170.03996,1000
170.08912,32
170.14096,5
171.02329,16
181.00892,78
199.01766,34

Name: 3-CHLORO-TYROSINE
Precursor_mz: 216.0421969
Precursor_type: [M+H]+
Spectrum_type: MS2
Instrument_type: LC-ESI-QTOF
Instrument: Agilent qTOF 6545
InChIKey: ACWBBAGYTKWBCD-UHFFFAOYSA-N
SMILES: C1=CC(=C(C=C1CC(C(=O)O)N)Cl)O
Formula: C9H10ClNO3
Ion_mode: positive
Collision_energy: 40 eV
Comments: Sonnenburg Lab MS2 Library C18 positive method
Num Peaks: 59
39.02462,28
43.02024,31
43.04413,12
44.9981,7
51.0249,40
56.01479,13
58.03017,17
63.02478,60
65.04108,395
65.08508,6
66.04855,20
67.0428,8
75.02552,9
77.04107,152
78.0472,14
79.05688,314
79.09132,6
80.06402,9
89.04098,319
90.0492,71
91.05764,104
92.0252,6
92.05158,47
93.03638,189
94.04392,471
94.08218,9
99.00181,48
101.03899,7
102.05033,10
105.05949,10
106.06765,262
107.05199,332
107.09183,7
108.04375,5
108.05934,126
111.0023,25
116.0523,98
117.03705,19
117.05951,91
118.04398,199
118.06875,149
120.04741,257
120.08947,6
125.01816,616
125.0601,15
127.03599,20
129.01354,165
133.03237,14
133.05038,16
134.06254,971
134.10756,26
134.53519,5
135.07081,1000
135.114,27
135.14443,11
141.0127,35
147.04566,7
153.01431,85
170.03912,7

Name: RESVERATROL
Precursor_mz: 229.0859202
Precursor_type: [M+H]+
Spectrum_type: MS2
Instrument_type: LC-ESI-QTOF
Instrument: Agilent qTOF 6545
InChIKey: LUKBXSAWLPMMSZ-OWOJBTEDSA-N
SMILES: C1=CC(=CC=C1C=CC2=CC(=CC(=C2)O)O)O
Formula: C14H12O3
Ion_mode: positive
Collision_energy: 10 eV
Comments: Sonnenburg Lab MS2 Library C18 positive method
Num Peaks: 24
55.01762,6
91.0529,36
107.04895,106
111.04304,11
119.05015,104
120.0562,25
121.02902,9
123.04343,7
135.04406,242
135.08897,8
136.05162,8
145.0647,8
155.08374,6
159.08062,8
165.06992,17
169.06372,11
181.06565,5
183.07897,27
187.07374,6
193.06503,20
201.09093,9
211.07547,50
214.05823,7
229.08588,1000

Name: RESVERATROL
Precursor_mz: 229.0859202
Precursor_type: [M+H]+
Spectrum_type: MS2
Instrument_type: LC-ESI-QTOF
Instrument: Agilent qTOF 6545
InChIKey: LUKBXSAWLPMMSZ-OWOJBTEDSA-N
SMILES: C1=CC(=CC=C1C=CC2=CC(=CC(=C2)O)O)O
Formula: C14H12O3
Ion_mode: positive
Collision_energy: 20 eV
Comments: Sonnenburg Lab MS2 Library C18 positive method
Num Peaks: 61
55.01763,22
65.03836,12
67.05438,12
68.99681,14
71.01243,10
77.03798,20
91.05408,305
91.0914,8
93.03191,7
95.0478,18
97.02936,6
105.07015,17
107.04895,1000
107.08887,37
107.10331,29
109.02914,48
111.0444,43
119.04965,200
120.05687,76
121.02918,61
121.06487,6
123.04384,75
127.05421,5
131.04925,18
131.08461,6
133.06131,7
135.04425,473
135.08818,11
135.10502,8
135.29913,6
136.05069,74
137.02355,14
141.07007,35
142.07171,6
144.0579,9
145.06495,26
153.06953,14
154.07578,8
155.08432,35
157.06395,22
159.07842,19
160.05323,17
161.09491,6
165.06939,133
168.05599,11
169.06461,10
171.04416,11
173.06139,22
181.0653,9
183.08051,121
184.08537,8
185.05847,5
187.07245,18
193.06423,46
201.0885,11
210.06317,12
211.07727,54
212.07507,6
214.06219,14
228.06808,10
229.08519,85

Name: RESVERATROL
Precursor_mz: 229.0859202
Precursor_type: [M+H]+
Spectrum_type: MS2
Instrument_type: LC-ESI-QTOF
Instrument: Agilent qTOF 6545
InChIKey: LUKBXSAWLPMMSZ-OWOJBTEDSA-N
SMILES: C1=CC(=CC=C1C=CC2=CC(=CC(=C2)O)O)O
Formula: C14H12O3
Ion_mode: positive
Collision_energy: 40 eV
Comments: Sonnenburg Lab MS2 Library C18 positive method
Num Peaks: 90
43.01681,36
50.014,13
51.02231,113
55.01797,217
55.05521,13
63.02281,27
65.03853,267
67.01743,22
67.05347,42
68.99668,112
69.03209,5
74.09009,9
75.02142,22
76.03125,10
76.84042,9
77.03869,1000
77.07185,27
77.09579,8
77.30361,5
78.04736,30
79.05499,141
80.05899,9
81.03432,14
82.04054,23
87.02138,17
89.03904,16
91.05451,527
91.09134,15
91.27837,6
93.03306,14
94.04232,11
95.04742,17
101.03812,8
103.05443,37
105.06882,11
107.04927,966
107.08853,30
107.11483,11
107.2983,5
109.0285,25
110.03504,9
111.04366,7
115.05452,111
116.06307,14
116.4336,6
117.0677,8
117.17639,5
118.04053,35
119.05005,74
120.05645,160
121.02856,85
127.05442,82
128.06125,67
129.06935,34
131.0491,77
131.08767,8
132.05499,12
136.05149,9
139.05554,42
140.06113,10
141.07161,53
141.2026,13
143.04678,23
144.05638,25
144.19112,6
145.06406,23
151.05142,20
152.06181,176
152.54713,6
153.06906,142
153.11655,6
154.07682,56
155.04553,14
157.0664,54
163.05083,14
164.06198,177
165.06975,462
165.1377,8
165.1734,8
165.77734,7
166.07356,29
168.05479,42
169.06357,20
181.06379,80
182.07245,7
183.07739,21
193.0643,7
194.06986,8
199.0747,33
210.06484,25

Name: PROCAINAMIDE
Precursor_mz: 236.1757383
Precursor_type: [M+H]+
Spectrum_type: MS2
Instrument_type: LC-ESI-QTOF
Instrument: Agilent qTOF 6545
InChIKey: REQCZEXYDRLIBE-UHFFFAOYSA-N
SMILES: CCN(CC)CCNC(=O)C1=CC=C(C=C1)N
Formula: C13H21N3O
Ion_mode: positive
Collision_energy: 10 eV
Comments: Sonnenburg Lab MS2 Library C18 positive method
Num Peaks: 5
92.04978,8
100.11209,9
120.04471,95
163.08715,1000
236.17601,586

Name: PROCAINAMIDE
Precursor_mz: 236.1757383
Precursor_type: [M+H]+
Spectrum_type: MS2
Instrument_type: LC-ESI-QTOF
Instrument: Agilent qTOF 6545
InChIKey: REQCZEXYDRLIBE-UHFFFAOYSA-N
SMILES: CCN(CC)CCNC(=O)C1=CC=C(C=C1)N
Formula: C13H21N3O
Ion_mode: positive
Collision_energy: 20 eV
Comments: Sonnenburg Lab MS2 Library C18 positive method
Num Peaks: 6
65.0386,8
92.04968,17
100.11235,15
120.04461,433
163.08739,1000
236.17562,7

Name: PROCAINAMIDE
Precursor_mz: 236.1757383
Precursor_type: [M+H]+
Spectrum_type: MS2
Instrument_type: LC-ESI-QTOF
Instrument: Agilent qTOF 6545
InChIKey: REQCZEXYDRLIBE-UHFFFAOYSA-N
SMILES: CCN(CC)CCNC(=O)C1=CC=C(C=C1)N
Formula: C13H21N3O
Ion_mode: positive
Collision_energy: 40 eV
Comments: Sonnenburg Lab MS2 Library C18 positive method
Num Peaks: 7
44.04929,6
65.0386,149
72.08064,5
92.04965,505
100.1122,7
120.04501,1000
163.08672,72

Name: SCLAREOL
Precursor_mz: 331.2607484
Precursor_type: [M+Na]+
Spectrum_type: MS2
Instrument_type: LC-ESI-QTOF
Instrument: Agilent qTOF 6545
InChIKey: XVULBTBTFGYVRC-UHFFFAOYSA-N
SMILES: CC1(CCCC2(C1CCC(C2CCC(C)(C=C)O)(C)O)C)C
Formula: C20H36O2
Ion_mode: positive
Collision_energy: 10 eV
Comments: Sonnenburg Lab MS2 Library C18 positive method
Num Peaks: 1
331.26323,1000

Name: SCLAREOL
Precursor_mz: 331.2607484
Precursor_type: [M+Na]+
Spectrum_type: MS2
Instrument_type: LC-ESI-QTOF
Instrument: Agilent qTOF 6545
InChIKey: XVULBTBTFGYVRC-UHFFFAOYSA-N
SMILES: CC1(CCCC2(C1CCC(C2CCC(C)(C=C)O)(C)O)C)C
Formula: C20H36O2
Ion_mode: positive
Collision_energy: 20 eV
Comments: Sonnenburg Lab MS2 Library C18 positive method
Num Peaks: 2
239.06753,12
331.26322,1000

Name: SCLAREOL
Precursor_mz: 331.2607484
Precursor_type: [M+Na]+
Spectrum_type: MS2
Instrument_type: LC-ESI-QTOF
Instrument: Agilent qTOF 6545
InChIKey: XVULBTBTFGYVRC-UHFFFAOYSA-N
SMILES: CC1(CCCC2(C1CCC(C2CCC(C)(C=C)O)(C)O)C)C
Formula: C20H36O2
Ion_mode: positive
Collision_energy: 40 eV
Comments: Sonnenburg Lab MS2 Library C18 positive method
Num Peaks: 5
129.06516,646
147.29215,69
199.07459,334
200.89764,97
331.2565,1000

Name: LAURYL GALLATE
Precursor_mz: 339.2166001
Precursor_type: [M+H]+
Spectrum_type: MS2
Instrument_type: LC-ESI-QTOF
Instrument: Agilent qTOF 6545
InChIKey: RPWFJAMTCNSJKK-UHFFFAOYSA-N
SMILES: CCCCCCCCCCCCOC(=O)C1=CC(=C(C(=C1)O)O)O
Formula: C19H30O5
Ion_mode: positive
Collision_energy: 10 eV
Comments: Sonnenburg Lab MS2 Library C18 positive method
Num Peaks: 18
43.05403,9
57.07027,105
69.07062,6
71.08571,52
85.1019,30
119.08591,20
121.10098,10
125.02245,6
127.04029,134
135.11584,6
137.13532,8
153.01979,110
171.03062,1000
201.16496,9
203.17962,8
215.1793,6
243.21014,8
339.22015,12

Name: LAURYL GALLATE
Precursor_mz: 339.2166001
Precursor_type: [M+H]+
Spectrum_type: MS2
Instrument_type: LC-ESI-QTOF
Instrument: Agilent qTOF 6545
InChIKey: RPWFJAMTCNSJKK-UHFFFAOYSA-N
SMILES: CCCCCCCCCCCCOC(=O)C1=CC(=C(C(=C1)O)O)O
Formula: C19H30O5
Ion_mode: positive
Collision_energy: 20 eV
Comments: Sonnenburg Lab MS2 Library C18 positive method
Num Peaks: 79
41.03842,11
43.05401,93
57.0701,537
57.1103,7
59.01267,13
59.04904,15
69.0344,12
69.07015,7
71.08616,238
71.11808,6
79.05328,7
81.03455,34
81.06964,29
83.08577,19
85.10187,108
93.0698,15
95.08537,54
97.10122,6
100.11476,7
105.0699,7
107.0123,7
107.08587,6
109.02955,326
109.07013,7
109.10071,18
110.03427,9
110.10708,13
111.08157,7
113.06279,17
115.08408,8
119.08855,39
121.103,48
125.02374,41
125.13172,8
127.04047,883
127.08387,10
127.38422,5
131.08594,15
133.1027,17
135.12093,23
137.13258,12
145.10279,18
147.11538,26
149.13267,9
153.01994,1000
153.06634,11
153.28555,7
153.42016,7
161.13372,35
163.15151,17
171.0303,841
171.08191,10
171.09977,6
171.3926,6
171.49231,7
172.03277,7
175.14763,16
187.14915,8
189.12777,12
189.16653,33
191.05394,10
192.1853,6
201.16514,12
213.24254,8
215.18081,15
217.19646,14
227.03743,7
231.21109,14
233.22559,10
243.21537,5
254.10216,9
256.86823,5
257.23,7
257.2808,18
259.24153,5
273.26011,5
283.24836,15
297.14454,6
338.34584,7

Name: LAURYL GALLATE
Precursor_mz: 339.2166001
Precursor_type: [M+H]+
Spectrum_type: MS2
Instrument_type: LC-ESI-QTOF
Instrument: Agilent qTOF 6545
InChIKey: RPWFJAMTCNSJKK-UHFFFAOYSA-N
SMILES: CCCCCCCCCCCCOC(=O)C1=CC(=C(C(=C1)O)O)O
Formula: C19H30O5
Ion_mode: positive
Collision_energy: 40 eV
Comments: Sonnenburg Lab MS2 Library C18 positive method
Num Peaks: 73
41.03905,136
43.05451,529
43.07904,10
43.25136,6
53.03957,136
55.01773,51
55.05405,36
57.07043,649
57.09994,15
57.19741,11
57.51051,8
57.56881,9
69.03386,117
69.07004,38
71.08631,117
73.0851,12
77.03874,11
79.01846,78
79.05475,13
81.03412,1000
81.06878,75
83.08625,23
84.22735,6
88.65441,6
91.05279,13
93.07009,108
95.0857,95
97.03102,119
105.07178,67
107.01368,833
107.05032,9
107.08671,54
107.19118,8
108.95634,15
109.02904,884
109.08342,10
109.10279,67
109.26243,6
109.43721,6
111.11935,7
112.9691,27
117.06989,46
119.08778,54
121.03369,6
121.10267,15
122.88351,10
123.1196,10
125.02409,453
126.475,6
127.04026,356
127.08233,5
127.42767,5
130.07707,10
133.10247,31
135.0097,176
135.11932,33
135.15872,7
145.10116,72
147.1165,43
153.01906,498
153.0719,11
153.24246,6
157.10174,20
159.11618,18
160.08814,14
161.13207,6
166.87602,10
173.1358,15
179.08412,9
186.14166,13
199.15322,7
242.06262,5
255.21164,13

Name: ESCULIN
Precursor_mz: 341.0867081
Precursor_type: [M+H]+
Spectrum_type: MS2
Instrument_type: LC-ESI-QTOF
Instrument: Agilent qTOF 6545
InChIKey: XHCADAYNFIFUHF-TVKJYDDYSA-N
SMILES: C1=CC(=O)OC2=CC(=C(C=C21)OC3C(C(C(C(O3)CO)O)O)O)O
Formula: C15H16O9
Ion_mode: positive
Collision_energy: 10 eV
Comments: Sonnenburg Lab MS2 Library C18 positive method
Num Peaks: 3
85.03058,18
179.03698,1000
341.08943,166

Name: ESCULIN
Precursor_mz: 341.0867081
Precursor_type: [M+H]+
Spectrum_type: MS2
Instrument_type: LC-ESI-QTOF
Instrument: Agilent qTOF 6545
InChIKey: XHCADAYNFIFUHF-TVKJYDDYSA-N
SMILES: C1=CC(=O)OC2=CC(=C(C=C21)OC3C(C(C(C(O3)CO)O)O)O)O
Formula: C15H16O9
Ion_mode: positive
Collision_energy: 20 eV
Comments: Sonnenburg Lab MS2 Library C18 positive method
Num Peaks: 5
85.03102,17
97.0299,7
99.04683,5
151.0417,6
179.03708,1000

Name: ESCULIN
Precursor_mz: 341.0867081
Precursor_type: [M+H]+
Spectrum_type: MS2
Instrument_type: LC-ESI-QTOF
Instrument: Agilent qTOF 6545
InChIKey: XHCADAYNFIFUHF-TVKJYDDYSA-N
SMILES: C1=CC(=O)OC2=CC(=C(C=C21)OC3C(C(C(C(O3)CO)O)O)O)O
Formula: C15H16O9
Ion_mode: positive
Collision_energy: 40 eV
Comments: Sonnenburg Lab MS2 Library C18 positive method
Num Peaks: 27
43.01923,6
45.03519,9
53.04014,14
55.01901,8
57.03455,9
61.03045,15
67.0571,5
69.03534,51
71.05169,10
73.03132,17
77.04066,8
83.01397,6
85.03023,51
89.03972,15
97.03122,15
105.03552,29
109.03006,7
117.03541,23
123.04683,417
123.08972,12
133.03103,392
133.07488,12
133.09151,10
135.04788,41
151.04192,85
179.03668,1000
179.08778,37

Name: SUCRALOSE
Precursor_mz: 397.0218266
Precursor_type: [M+H]+
Spectrum_type: MS2
Instrument_type: LC-ESI-QTOF
Instrument: Agilent qTOF 6545
InChIKey: BAQAVOSOZGMPRM-UHFFFAOYSA-N
SMILES: C(C1C(C(C(C(O1)OC2(C(C(C(O2)CCl)O)O)CCl)O)O)Cl)O
Formula: C12H19Cl3O8
Ion_mode: positive
Collision_energy: 10 eV
Comments: Sonnenburg Lab MS2 Library C18 positive method
Num Peaks: 26
57.03239,13
73.02785,11
76.97826,10
81.03452,11
85.0284,140
97.02893,6
102.99486,11
109.02942,5
117.00805,10
121.0049,53
127.0383,14
134.97515,5
145.00451,30
152.98435,7
157.00618,6
162.97188,11
163.01624,21
180.9818,1000
192.98474,7
198.99244,415
234.99255,123
270.96828,16
307.01315,18
324.97644,5
342.98865,17
346.98165,5

Name: SUCRALOSE
Precursor_mz: 397.0218266
Precursor_type: [M+H]+
Spectrum_type: MS2
Instrument_type: LC-ESI-QTOF
Instrument: Agilent qTOF 6545
InChIKey: BAQAVOSOZGMPRM-UHFFFAOYSA-N
SMILES: C(C1C(C(C(C(O1)OC2(C(C(C(O2)CCl)O)O)CCl)O)O)Cl)O
Formula: C12H19Cl3O8
Ion_mode: positive
Collision_energy: 20 eV
Comments: Sonnenburg Lab MS2 Library C18 positive method
Num Peaks: 51
43.01804,9
53.03825,15
55.01761,12
57.0334,67
62.99932,6
65.03841,18
68.99757,6
69.03271,16
73.02826,19
74.99915,10
76.97856,208
78.99363,12
81.03358,31
85.02814,634
89.01485,17
90.9944,35
95.04905,6
97.0289,18
98.99842,14
99.0442,5
101.01578,17
105.01054,20
109.0042,6
109.0275,27
117.01082,58
118.98922,14
121.00527,91
123.04416,6
127.03841,18
129.01032,15
134.97687,27
142.98877,12
145.0049,181
147.00043,7
152.987,22
157.00531,11
162.97139,49
163.01577,34
164.98751,7
169.00466,6
171.01793,8
176.98639,5
178.96426,6
180.98182,1000
198.99251,155
199.01472,168
223.01566,5
229.03494,5
234.9906,37
252.95819,5
307.01223,12

Name: SUCRALOSE
Precursor_mz: 397.0218266
Precursor_type: [M+H]+
Spectrum_type: MS2
Instrument_type: LC-ESI-QTOF
Instrument: Agilent qTOF 6545
InChIKey: BAQAVOSOZGMPRM-UHFFFAOYSA-N
SMILES: C(C1C(C(C(C(O1)OC2(C(C(C(O2)CCl)O)O)CCl)O)O)Cl)O
Formula: C12H19Cl3O8
Ion_mode: positive
Collision_energy: 40 eV
Comments: Sonnenburg Lab MS2 Library C18 positive method
Num Peaks: 87
41.03847,33
43.01759,88
45.03274,23
48.98366,223
53.03821,237
56.96403,11
57.03344,324
57.06285,6
62.99938,164
64.97927,11
65.03841,190
67.05428,6
69.03314,66
71.01244,37
71.04947,6
73.0292,46
74.99948,83
76.97888,680
77.01534,8
77.03898,24
78.9942,118
79.05326,14
80.99113,9
81.01918,6
81.03361,424
81.06813,5
82.04183,10
83.01207,15
83.04712,19
85.02833,1000
85.06285,16
85.07701,12
86.03284,9
86.99976,30
88.97836,21
89.01517,164
90.99506,126
91.05449,7
93.00983,8
94.04054,14
95.04894,8
97.0279,29
98.99964,307
99.0438,18
101.01468,17
102.99475,84
104.97395,14
105.01078,16
107.05027,14
109.02697,81
111.04484,11
113.01341,9
114.94982,15
114.99125,6
115.02914,10
115.95323,6
117.00948,80
118.98935,23
121.00622,57
123.04384,14
126.99257,6
127.03923,7
128.00283,20
129.00994,225
131.99701,8
134.97603,155
140.98671,6
142.98956,13
143.02398,6
145.00545,194
147.00098,19
151.03731,5
152.98563,19
154.99201,6
156.95331,6
157.00599,9
158.09394,9
159.02102,10
161.96189,15
162.97144,68
170.013,6
171.02484,7
180.98215,114
183.02038,10
187.01248,5
192.97753,7
199.01523,24

Name: N-METHYLNICOTINAMIDE
Precursor_mz: 137.0709389
Precursor_type: [M+H]+
Spectrum_type: MS2
Instrument_type: LC-ESI-QTOF
Instrument: Agilent qTOF 6545
InChIKey: ZYVXHFWBYUDDBM-UHFFFAOYSA-N
SMILES: CNC(=O)C1=CN=CC=C1
Formula: C7H8N2O
Ion_mode: positive
Collision_energy: 10 eV
Comments: Sonnenburg Lab MS2 Library C18 positive method
Num Peaks: 8
53.03848,7
78.03385,6
80.04954,203
80.08378,8
108.04452,267
108.08444,12
135.05513,6
137.07221,1000

Name: N-METHYLNICOTINAMIDE
Precursor_mz: 137.0709389
Precursor_type: [M+H]+
Spectrum_type: MS2
Instrument_type: LC-ESI-QTOF
Instrument: Agilent qTOF 6545
InChIKey: ZYVXHFWBYUDDBM-UHFFFAOYSA-N
SMILES: CNC(=O)C1=CN=CC=C1
Formula: C7H8N2O
Ion_mode: positive
Collision_energy: 20 eV
Comments: Sonnenburg Lab MS2 Library C18 positive method
Num Peaks: 15
53.03862,54
58.02882,12
68.04981,8
78.0337,64
79.04234,6
80.04999,1000
92.04963,16
94.06481,7
96.04501,13
106.0279,6
108.04447,379
119.05974,11
120.04465,6
135.05532,16
137.07074,210

Name: N-METHYLNICOTINAMIDE
Precursor_mz: 137.0709389
Precursor_type: [M+H]+
Spectrum_type: MS2
Instrument_type: LC-ESI-QTOF
Instrument: Agilent qTOF 6545
InChIKey: ZYVXHFWBYUDDBM-UHFFFAOYSA-N
SMILES: CNC(=O)C1=CN=CC=C1
Formula: C7H8N2O
Ion_mode: positive
Collision_energy: 40 eV
Comments: Sonnenburg Lab MS2 Library C18 positive method
Num Peaks: 16
39.02288,7
41.03892,7
42.03336,8
51.02262,112
52.018,29
52.03046,43
53.03846,1000
58.02862,91
65.03847,25
67.04081,10
68.04896,10
78.0335,289
78.06708,9
79.04229,54
80.04968,855
108.04385,10

Name: ALLANTOIC ACID
Precursor_mz: 177.0618308
Precursor_type: [M+H]+
Spectrum_type: MS2
Instrument_type: LC-ESI-QTOF
Instrument: Agilent qTOF 6545
InChIKey: NUCLJNSWZCHRKL-UHFFFAOYSA-N
SMILES: C(C(=O)O)(NC(=O)N)NC(=O)N
Formula: C4H8N4O4
Ion_mode: positive
Collision_energy: 10 eV
Comments: Sonnenburg Lab MS2 Library C18 positive method
Num Peaks: 9
44.01295,9
61.03951,1000
61.06938,24
74.02395,128
99.01762,8
117.02974,123
131.05624,11
134.05612,41
177.06565,19

Name: ALLANTOIC ACID
Precursor_mz: 177.0618308
Precursor_type: [M+H]+
Spectrum_type: MS2
Instrument_type: LC-ESI-QTOF
Instrument: Agilent qTOF 6545
InChIKey: NUCLJNSWZCHRKL-UHFFFAOYSA-N
SMILES: C(C(=O)O)(NC(=O)N)NC(=O)N
Formula: C4H8N4O4
Ion_mode: positive
Collision_energy: 20 eV
Comments: Sonnenburg Lab MS2 Library C18 positive method
Num Peaks: 9
44.01342,46
46.02812,40
61.03951,1000
61.07004,20
61.09002,7
74.02341,178
89.03384,10
117.0296,40
130.98876,11

Name: ALLANTOIC ACID
Precursor_mz: 177.0618308
Precursor_type: [M+H]+
Spectrum_type: MS2
Instrument_type: LC-ESI-QTOF
Instrument: Agilent qTOF 6545
InChIKey: NUCLJNSWZCHRKL-UHFFFAOYSA-N
SMILES: C(C(=O)O)(NC(=O)N)NC(=O)N
Formula: C4H8N4O4
Ion_mode: positive
Collision_energy: 40 eV
Comments: Sonnenburg Lab MS2 Library C18 positive method
Num Peaks: 9
44.01285,601
44.03402,13
44.04773,9
45.01693,40
61.03962,1000
61.07191,20
61.12534,27
61.22588,5
61.30996,11

Name: PROPYLPARABEN
Precursor_mz: 181.0859202
Precursor_type: [M+H]+
Spectrum_type: MS2
Instrument_type: LC-ESI-QTOF
Instrument: Agilent qTOF 6545
InChIKey: QELSKZZBTMNZEB-UHFFFAOYSA-N
SMILES: CCCOC(=O)C1=CC=C(C=C1)O
Formula: C10H12O3
Ion_mode: positive
Collision_energy: 10 eV
Comments: Sonnenburg Lab MS2 Library C18 positive method
Num Peaks: 12
43.05387,27
51.02265,9
77.03785,29
95.04904,280
95.08661,5
121.02846,142
135.02853,9
139.03936,1000
139.08406,27
153.03511,6
163.02074,5
181.03797,10

Name: PROPYLPARABEN
Precursor_mz: 181.0859202
Precursor_type: [M+H]+
Spectrum_type: MS2
Instrument_type: LC-ESI-QTOF
Instrument: Agilent qTOF 6545
InChIKey: QELSKZZBTMNZEB-UHFFFAOYSA-N
SMILES: CCCOC(=O)C1=CC=C(C=C1)O
Formula: C10H12O3
Ion_mode: positive
Collision_energy: 20 eV
Comments: Sonnenburg Lab MS2 Library C18 positive method
Num Peaks: 25
41.03898,55
43.05471,49
44.9957,12
65.03928,25
67.05473,36
77.03835,571
77.06432,10
77.35865,5
93.03259,94
95.04905,1000
95.08658,21
95.10071,17
95.2184,8
95.37917,7
107.08281,27
110.0184,12
121.0287,494
121.31226,6
139.03963,274
139.08832,6
139.22011,6
140.04716,5
147.04691,8
164.15008,18
181.0312,14

Name: PROPYLPARABEN
Precursor_mz: 181.0859202
Precursor_type: [M+H]+
Spectrum_type: MS2
Instrument_type: LC-ESI-QTOF
Instrument: Agilent qTOF 6545
InChIKey: QELSKZZBTMNZEB-UHFFFAOYSA-N
SMILES: CCCOC(=O)C1=CC=C(C=C1)O
Formula: C10H12O3
Ion_mode: positive
Collision_energy: 40 eV
Comments: Sonnenburg Lab MS2 Library C18 positive method
Num Peaks: 24
39.02239,45
41.03842,178
43.0538,48
44.99594,82
45.04963,7
51.02221,145
65.0385,423
65.06884,12
65.12491,5
65.14454,9
65.51246,8
65.6053,5
67.05456,32
77.03856,1000
77.07158,21
77.10796,5
77.12322,5
91.05414,31
93.0335,291
93.47456,6
95.04965,116
110.01935,31
121.02755,156
121.05933,5

Name: CAPRYLOYL GLYCINE
Precursor_mz: 202.1437695
Precursor_type: [M+H]+
Spectrum_type: MS2
Instrument_type: LC-ESI-QTOF
Instrument: Agilent qTOF 6545
InChIKey: SAVLIIGUQOSOEP-UHFFFAOYSA-N
SMILES: CCCCCCCC(=O)NCC(=O)O
Formula: C10H19NO3
Ion_mode: positive
Collision_energy: 10 eV
Comments: Sonnenburg Lab MS2 Library C18 positive method
Num Peaks: 9
41.03863,7
43.05404,11
57.06984,882
59.04929,5
67.05442,30
76.03931,1000
109.10137,63
127.11218,283
202.14454,28

Name: CAPRYLOYL GLYCINE
Precursor_mz: 202.1437695
Precursor_type: [M+H]+
Spectrum_type: MS2
Instrument_type: LC-ESI-QTOF
Instrument: Agilent qTOF 6545
InChIKey: SAVLIIGUQOSOEP-UHFFFAOYSA-N
SMILES: CCCCCCCC(=O)NCC(=O)O
Formula: C10H19NO3
Ion_mode: positive
Collision_energy: 20 eV
Comments: Sonnenburg Lab MS2 Library C18 positive method
Num Peaks: 9
41.03861,42
43.05419,38
55.05434,7
57.06994,1000
59.04948,5
67.05447,36
76.03934,224
109.1015,17
127.11177,7

Name: CAPRYLOYL GLYCINE
Precursor_mz: 202.1437695
Precursor_type: [M+H]+
Spectrum_type: MS2
Instrument_type: LC-ESI-QTOF
Instrument: Agilent qTOF 6545
InChIKey: SAVLIIGUQOSOEP-UHFFFAOYSA-N
SMILES: CCCCCCCC(=O)NCC(=O)O
Formula: C10H19NO3
Ion_mode: positive
Collision_energy: 40 eV
Comments: Sonnenburg Lab MS2 Library C18 positive method
Num Peaks: 10
39.02272,10
41.03861,566
43.05419,203
55.05423,47
57.06989,1000
65.0387,8
67.05455,69
76.0393,28
79.0548,5
81.07031,6

Name: 5-METHYLURIDINE
Precursor_mz: 259.0924622
Precursor_type: [M+H]+
Spectrum_type: MS2
Instrument_type: LC-ESI-QTOF
Instrument: Agilent qTOF 6545
InChIKey: DWRXFEITVBNRMK-JXOAFFINSA-N
SMILES: CC1=CN(C(=O)NC1=O)C2C(C(C(O2)CO)O)O
Formula: C10H14N2O6
Ion_mode: positive
Collision_energy: 10 eV
Comments: Sonnenburg Lab MS2 Library C18 positive method
Num Peaks: 11
55.01768,6
57.03345,16
69.03327,6
73.02842,14
85.02835,14
97.02874,8
110.02365,11
115.03925,18
127.05048,1000
133.05,35
259.09255,6

Name: 5-METHYLURIDINE
Precursor_mz: 259.0924622
Precursor_type: [M+H]+
Spectrum_type: MS2
Instrument_type: LC-ESI-QTOF
Instrument: Agilent qTOF 6545
InChIKey: DWRXFEITVBNRMK-JXOAFFINSA-N
SMILES: CC1=CN(C(=O)NC1=O)C2C(C(C(O2)CO)O)O
Formula: C10H14N2O6
Ion_mode: positive
Collision_energy: 20 eV
Comments: Sonnenburg Lab MS2 Library C18 positive method
Num Peaks: 18
43.01747,10
45.03351,8
54.03376,6
55.01771,26
57.03343,44
59.04921,7
61.02841,11
69.03331,20
71.01285,8
73.02852,25
84.04446,15
85.02852,23
97.0287,16
109.03976,12
110.02365,43
115.03943,10
127.05059,1000
133.0502,6

Name: 5-METHYLURIDINE
Precursor_mz: 259.0924622
Precursor_type: [M+H]+
Spectrum_type: MS2
Instrument_type: LC-ESI-QTOF
Instrument: Agilent qTOF 6545
InChIKey: DWRXFEITVBNRMK-JXOAFFINSA-N
SMILES: CC1=CN(C(=O)NC1=O)C2C(C(C(O2)CO)O)O
Formula: C10H14N2O6
Ion_mode: positive
Collision_energy: 40 eV
Comments: Sonnenburg Lab MS2 Library C18 positive method
Num Peaks: 23
39.0231,5
41.03832,49
43.01758,86
44.01351,7
45.03348,100
54.03391,309
55.01759,120
56.0496,237
57.03341,185
59.04935,19
61.0283,53
69.03328,87
71.01285,113
73.02853,46
81.0448,40
82.02891,170
84.04439,352
85.02859,56
97.02878,11
98.05957,7
109.03985,286
110.02365,929
127.05055,1000

Name: 5-METHYLURIDINE
Precursor_mz: 259.0924622
Precursor_type: [M+H]+
Spectrum_type: MS2
Instrument_type: LC-ESI-QTOF
Instrument: Agilent qTOF 6545
InChIKey: DWRXFEITVBNRMK-JXOAFFINSA-N
SMILES: CC1=CN(C(=O)NC1=O)C2C(C(C(O2)CO)O)O
Formula: C10H14N2O6
Ion_mode: positive
Collision_energy: 10 eV
Comments: Sonnenburg Lab MS2 Library C18 positive method
Num Peaks: 11
55.01768,6
57.03345,16
69.03327,6
73.02842,14
85.02835,14
97.02874,8
110.02365,11
115.03925,18
127.05048,1000
133.05,35
259.09255,6

Name: 5-METHYLURIDINE
Precursor_mz: 259.0924622
Precursor_type: [M+H]+
Spectrum_type: MS2
Instrument_type: LC-ESI-QTOF
Instrument: Agilent qTOF 6545
InChIKey: DWRXFEITVBNRMK-JXOAFFINSA-N
SMILES: CC1=CN(C(=O)NC1=O)C2C(C(C(O2)CO)O)O
Formula: C10H14N2O6
Ion_mode: positive
Collision_energy: 20 eV
Comments: Sonnenburg Lab MS2 Library C18 positive method
Num Peaks: 18
43.01747,10
45.03351,8
54.03376,6
55.01771,26
57.03343,44
59.04921,7
61.02841,11
69.03331,20
71.01285,8
73.02852,25
84.04446,15
85.02852,23
97.0287,16
109.03976,12
110.02365,43
115.03943,10
127.05059,1000
133.0502,6

Name: 5-METHYLURIDINE
Precursor_mz: 259.0924622
Precursor_type: [M+H]+
Spectrum_type: MS2
Instrument_type: LC-ESI-QTOF
Instrument: Agilent qTOF 6545
InChIKey: DWRXFEITVBNRMK-JXOAFFINSA-N
SMILES: CC1=CN(C(=O)NC1=O)C2C(C(C(O2)CO)O)O
Formula: C10H14N2O6
Ion_mode: positive
Collision_energy: 40 eV
Comments: Sonnenburg Lab MS2 Library C18 positive method
Num Peaks: 23
39.0231,5
41.03832,49
43.01758,86
44.01351,7
45.03348,100
54.03391,309
55.01759,120
56.0496,237
57.03341,185
59.04935,19
61.0283,53
69.03328,87
71.01285,113
73.02853,46
81.0448,40
82.02891,170
84.04439,352
85.02859,56
97.02878,11
98.05957,7
109.03985,286
110.02365,929
127.05055,1000

Name: VITAMIN K4
Precursor_mz: 281.0784269
Precursor_type: [M+Na]+
Spectrum_type: MS2
Instrument_type: LC-ESI-QTOF
Instrument: Agilent qTOF 6545
InChIKey: RYWSYCQQUDFMAU-UHFFFAOYSA-N
SMILES: CC1=C(C2=CC=CC=C2C(=C1)OC(=O)C)OC(=O)C
Formula: C15H14O4
Ion_mode: positive
Collision_energy: 10 eV
Comments: Sonnenburg Lab MS2 Library C18 positive method
Num Peaks: 2
218.01529,9
281.07757,1000

Name: VITAMIN K4
Precursor_mz: 281.0784269
Precursor_type: [M+Na]+
Spectrum_type: MS2
Instrument_type: LC-ESI-QTOF
Instrument: Agilent qTOF 6545
InChIKey: RYWSYCQQUDFMAU-UHFFFAOYSA-N
SMILES: CC1=C(C2=CC=CC=C2C(=C1)OC(=O)C)OC(=O)C
Formula: C15H14O4
Ion_mode: positive
Collision_energy: 20 eV
Comments: Sonnenburg Lab MS2 Library C18 positive method
Num Peaks: 6
50.02264,167
60.29822,29
134.50273,29
147.27703,64
266.03414,843
281.07817,1000

Name: VITAMIN K4
Precursor_mz: 281.0784269
Precursor_type: [M+Na]+
Spectrum_type: MS2
Instrument_type: LC-ESI-QTOF
Instrument: Agilent qTOF 6545
InChIKey: RYWSYCQQUDFMAU-UHFFFAOYSA-N
SMILES: CC1=C(C2=CC=CC=C2C(=C1)OC(=O)C)OC(=O)C
Formula: C15H14O4
Ion_mode: positive
Collision_energy: 40 eV
Comments: Sonnenburg Lab MS2 Library C18 positive method
Num Peaks: 2
30.62554,1000
89.2817,636

Name: CANRENONE
Precursor_mz: 341.2111208
Precursor_type: [M+H]+
Spectrum_type: MS2
Instrument_type: LC-ESI-QTOF
Instrument: Agilent qTOF 6545
InChIKey: UJVLDDZCTMKXJK-WNHSNXHDSA-N
SMILES: CC12CCC(=O)C=C1C=CC3C2CCC4(C3CCC45CCC(=O)O5)C
Formula: C22H28O3
Ion_mode: positive
Collision_energy: 10 eV
Comments: Sonnenburg Lab MS2 Library C18 positive method
Num Peaks: 6
97.06423,5
107.08597,16
187.11206,17
205.12302,10
323.20173,8
341.21574,1000

Name: CANRENONE
Precursor_mz: 341.2111208
Precursor_type: [M+H]+
Spectrum_type: MS2
Instrument_type: LC-ESI-QTOF
Instrument: Agilent qTOF 6545
InChIKey: UJVLDDZCTMKXJK-WNHSNXHDSA-N
SMILES: CC12CCC(=O)C=C1C=CC3C2CCC4(C3CCC45CCC(=O)O5)C
Formula: C22H28O3
Ion_mode: positive
Collision_energy: 20 eV
Comments: Sonnenburg Lab MS2 Library C18 positive method
Num Peaks: 54
71.04807,6
79.05298,6
83.04901,14
91.05383,12
93.06992,9
97.06414,69
99.04417,34
105.06949,16
107.08521,243
113.05876,7
119.08501,11
121.06418,5
121.10029,8
131.086,10
133.10122,6
135.0804,12
137.09601,11
143.08497,24
145.10091,17
147.08094,7
147.11681,6
149.09558,9
153.09093,7
157.10083,7
159.0804,12
159.11718,7
161.09612,17
163.11144,11
165.08977,11
169.10121,56
171.08089,6
171.11734,7
173.09598,56
175.11194,29
177.12743,5
179.10717,18
185.13293,7
187.11162,211
189.12665,5
199.11278,7
205.12227,73
209.13254,7
223.14875,7
227.14223,8
241.1574,8
259.16841,10
263.17879,6
265.15937,10
281.18945,11
283.17004,50
295.20562,8
305.1915,23
323.20045,45
341.21277,1000

Name: CANRENONE
Precursor_mz: 341.2111208
Precursor_type: [M+H]+
Spectrum_type: MS2
Instrument_type: LC-ESI-QTOF
Instrument: Agilent qTOF 6545
InChIKey: UJVLDDZCTMKXJK-WNHSNXHDSA-N
SMILES: CC12CCC(=O)C=C1C=CC3C2CCC4(C3CCC45CCC(=O)O5)C
Formula: C22H28O3
Ion_mode: positive
Collision_energy: 40 eV
Comments: Sonnenburg Lab MS2 Library C18 positive method
Num Peaks: 100
41.03823,9
43.0171,35
55.0177,22
55.05391,26
57.03278,14
65.03802,9
67.05389,28
69.0696,13
71.04905,49
77.0383,18
79.05404,199
79.08833,7
81.03375,7
81.0698,44
83.04893,147
83.08386,5
85.06459,9
91.05402,210
91.09068,8
93.06953,107
95.08513,30
97.06433,248
97.10274,8
97.11647,9
99.04402,128
103.05307,7
105.06954,233
105.10875,8
105.12406,8
107.04989,9
107.08546,1000
109.06434,27
109.1019,7
111.04387,24
111.07932,6
115.05391,8
117.06952,42
119.0852,161
121.0645,17
121.10122,36
123.08032,26
125.05908,5
128.06214,15
129.06967,24
130.07775,8
131.08524,105
133.0647,19
133.10144,68
135.08042,21
135.11593,10
137.09589,13
141.0694,19
142.07784,19
143.08552,147
145.064,8
145.10093,144
147.0801,41
147.11697,16
148.08704,6
149.096,38
154.07864,14
155.0856,33
156.09363,6
157.10068,53
158.07227,8
159.08151,21
159.11695,36
161.0957,37
163.11208,14
165.09204,8
167.08551,8
168.09363,6
169.10078,102
170.10883,13
171.0812,11
171.11669,25
173.09611,78
173.13215,6
175.11162,33
177.12686,11
179.10802,6
180.09216,6
181.10101,21
182.10843,5
183.11701,24
185.13299,27
187.11156,47
193.10024,12
195.11706,18
197.13255,10
199.14708,9
201.12904,5
205.12329,12
207.11511,11
209.1325,13
221.13251,8
223.15012,14
235.14864,12
263.17832,5
283.17064,8

Name: PERINDOPRIL ERBUMINE
Precursor_mz: 369.2383981
Precursor_type: [M+H]+
Spectrum_type: MS2
Instrument_type: LC-ESI-QTOF
Instrument: Agilent qTOF 6545
InChIKey: IPVQLZZIHOAWMC-QXKUPLGCSA-N
SMILES: CCCC(C(=O)OCC)NC(C)C(=O)N1C2CCCCC2CC1C(=O)O
Formula: C19H32N2O5
Ion_mode: positive
Collision_energy: 10 eV
Comments: Sonnenburg Lab MS2 Library C18 positive method
Num Peaks: 6
98.0976,10
170.11899,68
172.13449,308
172.18418,13
295.20275,59
369.24076,1000

Name: PERINDOPRIL ERBUMINE
Precursor_mz: 369.2383981
Precursor_type: [M+H]+
Spectrum_type: MS2
Instrument_type: LC-ESI-QTOF
Instrument: Agilent qTOF 6545
InChIKey: IPVQLZZIHOAWMC-QXKUPLGCSA-N
SMILES: CCCC(C(=O)OCC)NC(C)C(=O)N1C2CCCCC2CC1C(=O)O
Formula: C19H32N2O5
Ion_mode: positive
Collision_energy: 20 eV
Comments: Sonnenburg Lab MS2 Library C18 positive method
Num Peaks: 8
72.08173,44
98.09762,96
124.11365,6
144.13932,8
170.11881,157
172.13498,1000
295.20347,101
369.24088,58

Name: PERINDOPRIL ERBUMINE
Precursor_mz: 369.2383981
Precursor_type: [M+H]+
Spectrum_type: MS2
Instrument_type: LC-ESI-QTOF
Instrument: Agilent qTOF 6545
InChIKey: IPVQLZZIHOAWMC-QXKUPLGCSA-N
SMILES: CCCC(C(=O)OCC)NC(C)C(=O)N1C2CCCCC2CC1C(=O)O
Formula: C19H32N2O5
Ion_mode: positive
Collision_energy: 40 eV
Comments: Sonnenburg Lab MS2 Library C18 positive method
Num Peaks: 16
44.04973,14
45.03416,17
55.0552,29
56.05009,159
56.07856,5
69.07101,18
70.06517,12
72.08133,165
73.0658,32
74.02438,22
81.07041,14
98.0975,1000
124.11274,59
144.1029,7
170.11892,40
172.13418,133

Name: ACARBOSE
Precursor_mz: 646.2552895
Precursor_type: [M+H]+
Spectrum_type: MS2
Instrument_type: LC-ESI-QTOF
Instrument: Agilent qTOF 6545
InChIKey: XUFXOAAUWZOOIT-JMPDRRIHSA-N
SMILES: CC1C(C(C(C(O1)OC2C(OC(C(C2O)O)OC3C(OC(C(C3O)O)O)CO)CO)O)O)NC4C=C(C(C(C4O)O)O)CO
Formula: C25H43NO18
Ion_mode: positive
Collision_energy: 10 eV
Comments: Sonnenburg Lab MS2 Library C18 positive method
Num Peaks: 4
146.08158,28
304.14041,260
466.19234,6
646.25921,1000

Name: ACARBOSE
Precursor_mz: 646.2552895
Precursor_type: [M+H]+
Spectrum_type: MS2
Instrument_type: LC-ESI-QTOF
Instrument: Agilent qTOF 6545
InChIKey: XUFXOAAUWZOOIT-JMPDRRIHSA-N
SMILES: CC1C(C(C(C(O1)OC2C(OC(C(C2O)O)OC3C(OC(C(C3O)O)O)CO)CO)O)O)NC4C=C(C(C(C4O)O)O)CO
Formula: C25H43NO18
Ion_mode: positive
Collision_energy: 20 eV
Comments: Sonnenburg Lab MS2 Library C18 positive method
Num Peaks: 8
74.06098,6
128.07062,11
146.08145,203
146.12735,8
286.13041,12
304.14104,1000
466.19266,20
646.25656,406

Name: ACARBOSE
Precursor_mz: 646.2552895
Precursor_type: [M+H]+
Spectrum_type: MS2
Instrument_type: LC-ESI-QTOF
Instrument: Agilent qTOF 6545
InChIKey: XUFXOAAUWZOOIT-JMPDRRIHSA-N
SMILES: CC1C(C(C(C(O1)OC2C(OC(C(C2O)O)OC3C(OC(C(C3O)O)O)CO)CO)O)O)NC4C=C(C(C(C4O)O)O)CO
Formula: C25H43NO18
Ion_mode: positive
Collision_energy: 40 eV
Comments: Sonnenburg Lab MS2 Library C18 positive method
Num Peaks: 37
44.04943,17
56.04918,8
58.06556,20
67.05462,29
70.06473,12
71.01296,6
72.04468,34
74.0603,95
77.03877,6
81.03363,92
82.0657,11
83.04976,26
84.0448,61
85.02861,13
86.06028,26
88.07654,12
93.0334,9
94.06429,5
95.0494,103
100.0763,33
102.05514,8
104.07085,6
110.06056,36
111.04438,91
116.07094,10
123.04502,41
128.07105,176
128.11431,6
129.05539,10
141.0554,6
146.08194,1000
204.102,5
222.11284,6
240.12374,5
268.11892,25
286.12887,58
304.13971,385

Name: ACARBOSE
Precursor_mz: 646.2552895
Precursor_type: [M+H]+
Spectrum_type: MS2
Instrument_type: LC-ESI-QTOF
Instrument: Agilent qTOF 6545
InChIKey: XUFXOAAUWZOOIT-JMPDRRIHSA-N
SMILES: CC1C(C(C(C(O1)OC2C(OC(C(C2O)O)OC3C(OC(C(C3O)O)O)CO)CO)O)O)NC4C=C(C(C(C4O)O)O)CO
Formula: C25H43NO18
Ion_mode: positive
Collision_energy: 10 eV
Comments: Sonnenburg Lab MS2 Library C18 positive method
Num Peaks: 4
146.08158,28
304.14041,260
466.19234,6
646.25921,1000

Name: ACARBOSE
Precursor_mz: 646.2552895
Precursor_type: [M+H]+
Spectrum_type: MS2
Instrument_type: LC-ESI-QTOF
Instrument: Agilent qTOF 6545
InChIKey: XUFXOAAUWZOOIT-JMPDRRIHSA-N
SMILES: CC1C(C(C(C(O1)OC2C(OC(C(C2O)O)OC3C(OC(C(C3O)O)O)CO)CO)O)O)NC4C=C(C(C(C4O)O)O)CO
Formula: C25H43NO18
Ion_mode: positive
Collision_energy: 20 eV
Comments: Sonnenburg Lab MS2 Library C18 positive method
Num Peaks: 8
74.06098,6
128.07062,11
146.08145,203
146.12735,8
286.13041,12
304.14104,1000
466.19266,20
646.25656,406

Name: ACARBOSE
Precursor_mz: 646.2552895
Precursor_type: [M+H]+
Spectrum_type: MS2
Instrument_type: LC-ESI-QTOF
Instrument: Agilent qTOF 6545
InChIKey: XUFXOAAUWZOOIT-JMPDRRIHSA-N
SMILES: CC1C(C(C(C(O1)OC2C(OC(C(C2O)O)OC3C(OC(C(C3O)O)O)CO)CO)O)O)NC4C=C(C(C(C4O)O)O)CO
Formula: C25H43NO18
Ion_mode: positive
Collision_energy: 40 eV
Comments: Sonnenburg Lab MS2 Library C18 positive method
Num Peaks: 37
44.04943,17
56.04918,8
58.06556,20
67.05462,29
70.06473,12
71.01296,6
72.04468,34
74.0603,95
77.03877,6
81.03363,92
82.0657,11
83.04976,26
84.0448,61
85.02861,13
86.06028,26
88.07654,12
93.0334,9
94.06429,5
95.0494,103
100.0763,33
102.05514,8
104.07085,6
110.06056,36
111.04438,91
116.07094,10
123.04502,41
128.07105,176
128.11431,6
129.05539,10
141.0554,6
146.08194,1000
204.102,5
222.11284,6
240.12374,5
268.11892,25
286.12887,58
304.13971,385

Name: PROLINE
Precursor_mz: 116.0706045
Precursor_type: [M+H]+
Spectrum_type: MS2
Instrument_type: LC-ESI-QTOF
Instrument: Agilent qTOF 6545
InChIKey: ONIBWKKTOPOVIA-SCSAIBSYSA-N
SMILES: C1CC(NC1)C(=O)O
Formula: C5H9NO2
Ion_mode: positive
Collision_energy: 10 eV
Comments: Sonnenburg Lab MS2 Library C18 positive method
Num Peaks: 2
70.06647,1000
116.07165,288

Name: PROLINE
Precursor_mz: 116.0706045
Precursor_type: [M+H]+
Spectrum_type: MS2
Instrument_type: LC-ESI-QTOF
Instrument: Agilent qTOF 6545
InChIKey: ONIBWKKTOPOVIA-SCSAIBSYSA-N
SMILES: C1CC(NC1)C(=O)O
Formula: C5H9NO2
Ion_mode: positive
Collision_energy: 20 eV
Comments: Sonnenburg Lab MS2 Library C18 positive method
Num Peaks: 4
43.05494,12
68.05057,8
70.06638,1000
116.07084,11

Name: PROLINE
Precursor_mz: 116.0706045
Precursor_type: [M+H]+
Spectrum_type: MS2
Instrument_type: LC-ESI-QTOF
Instrument: Agilent qTOF 6545
InChIKey: ONIBWKKTOPOVIA-SCSAIBSYSA-N
SMILES: C1CC(NC1)C(=O)O
Formula: C5H9NO2
Ion_mode: positive
Collision_energy: 40 eV
Comments: Sonnenburg Lab MS2 Library C18 positive method
Num Peaks: 6
41.03934,36
43.05474,93
44.04938,5
53.03833,27
68.05039,55
70.06575,1000

Name: 3-HYDROXY-2-METHYL-4-PYRONE
Precursor_mz: 127.0389701
Precursor_type: [M+H]+
Spectrum_type: MS2
Instrument_type: LC-ESI-QTOF
Instrument: Agilent qTOF 6545
InChIKey: XPCTZQVDEJYUGT-UHFFFAOYSA-N
SMILES: CC1=C(C(=O)C=CO1)O
Formula: C6H6O3
Ion_mode: positive
Collision_energy: 10 eV
Comments: Sonnenburg Lab MS2 Library C18 positive method
Num Peaks: 4
43.01899,9
53.03883,8
109.03063,14
127.04082,1000

Name: 3-HYDROXY-2-METHYL-4-PYRONE
Precursor_mz: 127.0389701
Precursor_type: [M+H]+
Spectrum_type: MS2
Instrument_type: LC-ESI-QTOF
Instrument: Agilent qTOF 6545
InChIKey: XPCTZQVDEJYUGT-UHFFFAOYSA-N
SMILES: CC1=C(C(=O)C=CO1)O
Formula: C6H6O3
Ion_mode: positive
Collision_energy: 20 eV
Comments: Sonnenburg Lab MS2 Library C18 positive method
Num Peaks: 15
39.02399,8
41.03972,7
43.01883,173
53.03998,205
53.06806,5
55.01876,53
67.0188,21
68.99789,21
71.01533,16
71.04985,10
81.03488,25
83.0166,13
109.03016,136
125.02509,8
127.04069,1000

Name: 3-HYDROXY-2-METHYL-4-PYRONE
Precursor_mz: 127.0389701
Precursor_type: [M+H]+
Spectrum_type: MS2
Instrument_type: LC-ESI-QTOF
Instrument: Agilent qTOF 6545
InChIKey: XPCTZQVDEJYUGT-UHFFFAOYSA-N
SMILES: CC1=C(C(=O)C=CO1)O
Formula: C6H6O3
Ion_mode: positive
Collision_energy: 40 eV
Comments: Sonnenburg Lab MS2 Library C18 positive method
Num Peaks: 21
39.02831,6
41.03977,65
43.01893,1000
43.05382,16
45.10457,14
50.01648,97
50.03651,6
51.02299,80
53.00322,83
53.04032,407
53.06811,9
53.11931,7
53.45928,11
53.6394,33
53.95048,13
54.99365,7
55.01897,302
62.01614,14
68.9984,80
71.01438,49
97.02697,24

Name: 2-ETHYL-3-HYDROXY-4H-PYRAN-4-ONE
Precursor_mz: 141.0546201
Precursor_type: [M+H]+
Spectrum_type: MS2
Instrument_type: LC-ESI-QTOF
Instrument: Agilent qTOF 6545
InChIKey: YIKYNHJUKRTCJL-UHFFFAOYSA-N
SMILES: CCC1=C(C(=O)C=CO1)O
Formula: C7H8O3
Ion_mode: positive
Collision_energy: 10 eV
Comments: Sonnenburg Lab MS2 Library C18 positive method
Num Peaks: 2
126.03195,67
141.05634,1000

Name: 2-ETHYL-3-HYDROXY-4H-PYRAN-4-ONE
Precursor_mz: 141.0546201
Precursor_type: [M+H]+
Spectrum_type: MS2
Instrument_type: LC-ESI-QTOF
Instrument: Agilent qTOF 6545
InChIKey: YIKYNHJUKRTCJL-UHFFFAOYSA-N
SMILES: CCC1=C(C(=O)C=CO1)O
Formula: C7H8O3
Ion_mode: positive
Collision_energy: 20 eV
Comments: Sonnenburg Lab MS2 Library C18 positive method
Num Peaks: 17
41.03839,9
43.0182,11
52.03067,6
55.01787,41
56.02611,14
57.03329,11
67.05522,13
69.03354,30
70.04145,14
71.01327,108
84.02089,5
95.04858,13
97.02914,18
98.03653,21
123.04434,6
126.03208,1000
141.0556,627

Name: 2-ETHYL-3-HYDROXY-4H-PYRAN-4-ONE
Precursor_mz: 141.0546201
Precursor_type: [M+H]+
Spectrum_type: MS2
Instrument_type: LC-ESI-QTOF
Instrument: Agilent qTOF 6545
InChIKey: YIKYNHJUKRTCJL-UHFFFAOYSA-N
SMILES: CCC1=C(C(=O)C=CO1)O
Formula: C7H8O3
Ion_mode: positive
Collision_energy: 40 eV
Comments: Sonnenburg Lab MS2 Library C18 positive method
Num Peaks: 33
39.02214,12
41.03888,84
42.01001,16
42.04657,56
43.01791,292
43.0426,6
49.00721,6
50.0151,23
51.02348,26
52.03088,146
53.00209,32
53.03961,5
54.00975,21
55.01811,310
55.04555,7
55.05747,8
56.02596,32
57.03392,9
67.01951,9
68.99761,74
69.03427,62
70.00445,11
70.0416,26
71.01325,1000
71.0452,35
71.20035,5
80.02638,14
84.02243,7
94.0042,6
97.02957,99
98.03717,16
113.02531,6
126.0325,99

Name: 1,3-DIMETHYLURACIL
Precursor_mz: 141.0658535
Precursor_type: [M+H]+
Spectrum_type: MS2
Instrument_type: LC-ESI-QTOF
Instrument: Agilent qTOF 6545
InChIKey: JSDBKAHWADVXFU-UHFFFAOYSA-N
SMILES: CN1C=CC(=O)N(C1=O)C
Formula: C6H8N2O2
Ion_mode: positive
Collision_energy: 10 eV
Comments: Sonnenburg Lab MS2 Library C18 positive method
Num Peaks: 6
42.03373,11
56.04949,43
72.04443,12
84.04462,28
97.0762,5
141.06659,1000

Name: 1,3-DIMETHYLURACIL
Precursor_mz: 141.0658535
Precursor_type: [M+H]+
Spectrum_type: MS2
Instrument_type: LC-ESI-QTOF
Instrument: Agilent qTOF 6545
InChIKey: JSDBKAHWADVXFU-UHFFFAOYSA-N
SMILES: CN1C=CC(=O)N(C1=O)C
Formula: C6H8N2O2
Ion_mode: positive
Collision_energy: 20 eV
Comments: Sonnenburg Lab MS2 Library C18 positive method
Num Peaks: 23
41.0388,9
42.03361,389
42.05887,11
43.01865,7
55.0421,6
56.04957,1000
56.07797,43
57.03306,6
58.02921,91
66.02274,5
68.04967,8
70.0645,7
72.04452,257
72.07654,8
82.02947,10
82.05265,7
84.04448,391
84.07909,14
97.07634,55
98.06103,8
100.0399,15
109.04,52
141.06619,996

Name: 1,3-DIMETHYLURACIL
Precursor_mz: 141.0658535
Precursor_type: [M+H]+
Spectrum_type: MS2
Instrument_type: LC-ESI-QTOF
Instrument: Agilent qTOF 6545
InChIKey: JSDBKAHWADVXFU-UHFFFAOYSA-N
SMILES: CN1C=CC(=O)N(C1=O)C
Formula: C6H8N2O2
Ion_mode: positive
Collision_energy: 40 eV
Comments: Sonnenburg Lab MS2 Library C18 positive method
Num Peaks: 27
39.02331,8
40.01711,7
41.02599,167
42.03336,1000
42.05788,28
42.0755,9
52.01776,46
53.00215,12
54.03391,102
55.0415,133
56.04947,852
56.07788,27
58.02887,215
66.03389,64
67.02824,9
68.01308,10
68.04881,8
72.04426,84
81.04511,86
81.64632,6
82.02883,26
82.0518,35
84.04396,42
96.0075,5
97.03926,12
98.05884,5
100.0399,8

Name: 1,3-DIMETHYLURACIL
Precursor_mz: 141.0658535
Precursor_type: [M+H]+
Spectrum_type: MS2
Instrument_type: LC-ESI-QTOF
Instrument: Agilent qTOF 6545
InChIKey: JSDBKAHWADVXFU-UHFFFAOYSA-N
SMILES: CN1C=CC(=O)N(C1=O)C
Formula: C6H8N2O2
Ion_mode: positive
Collision_energy: 10 eV
Comments: Sonnenburg Lab MS2 Library C18 positive method
Num Peaks: 6
42.03373,11
56.04949,43
72.04443,12
84.04462,28
97.0762,5
141.06659,1000

Name: 1,3-DIMETHYLURACIL
Precursor_mz: 141.0658535
Precursor_type: [M+H]+
Spectrum_type: MS2
Instrument_type: LC-ESI-QTOF
Instrument: Agilent qTOF 6545
InChIKey: JSDBKAHWADVXFU-UHFFFAOYSA-N
SMILES: CN1C=CC(=O)N(C1=O)C
Formula: C6H8N2O2
Ion_mode: positive
Collision_energy: 20 eV
Comments: Sonnenburg Lab MS2 Library C18 positive method
Num Peaks: 23
41.0388,9
42.03361,389
42.05887,11
43.01865,7
55.0421,6
56.04957,1000
56.07797,43
57.03306,6
58.02921,91
66.02274,5
68.04967,8
70.0645,7
72.04452,257
72.07654,8
82.02947,10
82.05265,7
84.04448,391
84.07909,14
97.07634,55
98.06103,8
100.0399,15
109.04,52
141.06619,996

Name: 1,3-DIMETHYLURACIL
Precursor_mz: 141.0658535
Precursor_type: [M+H]+
Spectrum_type: MS2
Instrument_type: LC-ESI-QTOF
Instrument: Agilent qTOF 6545
InChIKey: JSDBKAHWADVXFU-UHFFFAOYSA-N
SMILES: CN1C=CC(=O)N(C1=O)C
Formula: C6H8N2O2
Ion_mode: positive
Collision_energy: 40 eV
Comments: Sonnenburg Lab MS2 Library C18 positive method
Num Peaks: 27
39.02331,8
40.01711,7
41.02599,167
42.03336,1000
42.05788,28
42.0755,9
52.01776,46
53.00215,12
54.03391,102
55.0415,133
56.04947,852
56.07788,27
58.02887,215
66.03389,64
67.02824,9
68.01308,10
68.04881,8
72.04426,84
81.04511,86
81.64632,6
82.02883,26
82.0518,35
84.04396,42
96.0075,5
97.03926,12
98.05884,5
100.0399,8

Name: 5-KETO-GLUCONIC ACID
Precursor_mz: 217.0318707
Precursor_type: [M+Na]+
Spectrum_type: MS2
Instrument_type: LC-ESI-QTOF
Instrument: Agilent qTOF 6545
InChIKey: IZSRJDGCGRAUAR-UHFFFAOYSA-N
SMILES: C(C(=O)C(C(C(C(=O)O)O)O)O)O
Formula: C6H10O7
Ion_mode: positive
Collision_energy: 10 eV
Comments: Sonnenburg Lab MS2 Library C18 positive method
Num Peaks: 5
113.01905,12
137.01835,11
175.07417,28
199.0198,238
217.03134,1000

Name: 5-KETO-GLUCONIC ACID
Precursor_mz: 217.0318707
Precursor_type: [M+Na]+
Spectrum_type: MS2
Instrument_type: LC-ESI-QTOF
Instrument: Agilent qTOF 6545
InChIKey: IZSRJDGCGRAUAR-UHFFFAOYSA-N
SMILES: C(C(=O)C(C(C(C(=O)O)O)O)O)O
Formula: C6H10O7
Ion_mode: positive
Collision_energy: 20 eV
Comments: Sonnenburg Lab MS2 Library C18 positive method
Num Peaks: 8
81.06844,1000
102.00226,948
102.02247,107
129.06669,577
138.98947,749
171.02488,596
199.0212,338
217.02802,689

Name: OCTYL GALLATE
Precursor_mz: 283.1539998
Precursor_type: [M+H]+
Spectrum_type: MS2
Instrument_type: LC-ESI-QTOF
Instrument: Agilent qTOF 6545
InChIKey: NRPKURNSADTHLJ-UHFFFAOYSA-N
SMILES: CCCCCCCCOC(=O)C1=CC(=C(C(=C1)O)O)O
Formula: C15H22O5
Ion_mode: positive
Collision_energy: 10 eV
Comments: Sonnenburg Lab MS2 Library C18 positive method
Num Peaks: 20
41.03738,7
43.05426,44
57.07003,112
71.08565,171
81.03482,6
107.01245,41
109.0285,71
111.04164,15
125.02258,14
127.039,408
127.0816,11
127.12069,10
153.01792,200
171.02859,1000
171.07661,34
171.09667,28
171.19847,5
171.6667,6
211.10577,7
219.13185,9

Name: OCTYL GALLATE
Precursor_mz: 283.1539998
Precursor_type: [M+H]+
Spectrum_type: MS2
Instrument_type: LC-ESI-QTOF
Instrument: Agilent qTOF 6545
InChIKey: NRPKURNSADTHLJ-UHFFFAOYSA-N
SMILES: CCCCCCCCOC(=O)C1=CC(=C(C(=C1)O)O)O
Formula: C15H22O5
Ion_mode: positive
Collision_energy: 20 eV
Comments: Sonnenburg Lab MS2 Library C18 positive method
Num Peaks: 37
41.03846,56
43.05382,287
43.23449,7
53.03925,8
55.01856,55
57.06932,653
57.09789,11
57.11023,8
57.25963,6
71.08569,246
71.19918,15
71.50146,6
79.01734,15
81.03403,106
81.33234,6
95.08507,10
97.02651,14
107.01271,219
109.02908,737
109.0841,11
109.12009,8
125.0233,276
125.27055,6
127.02304,32
127.03935,870
127.0816,17
127.31673,5
127.36621,6
135.00606,60
135.33154,6
153.0178,1000
153.06483,25
153.17238,6
153.19826,5
153.38524,6
171.02833,266
283.05297,21

Name: OCTYL GALLATE
Precursor_mz: 283.1539998
Precursor_type: [M+H]+
Spectrum_type: MS2
Instrument_type: LC-ESI-QTOF
Instrument: Agilent qTOF 6545
InChIKey: NRPKURNSADTHLJ-UHFFFAOYSA-N
SMILES: CCCCCCCCOC(=O)C1=CC(=C(C(=C1)O)O)O
Formula: C15H22O5
Ion_mode: positive
Collision_energy: 40 eV
Comments: Sonnenburg Lab MS2 Library C18 positive method
Num Peaks: 36
41.03841,223
41.0628,7
43.01617,55
43.05436,241
51.02245,205
51.0613,5
53.03846,129
55.01619,43
55.4448,9
57.06968,592
57.09951,15
69.03297,24
71.08565,108
79.01837,342
79.05461,7
81.03303,1000
81.06157,50
81.08161,12
81.22378,8
81.37696,6
81.44821,13
85.03069,46
97.02801,92
107.01295,914
107.05041,17
107.0647,11
107.33114,17
107.85619,6
109.02724,401
109.06668,7
109.25437,5
125.0231,266
125.06833,6
126.0254,49
135.00699,130
153.01794,122

Name: SALICIN
Precursor_mz: 287.1125289
Precursor_type: [M+H]+
Spectrum_type: MS2
Instrument_type: LC-ESI-QTOF
Instrument: Agilent qTOF 6545
InChIKey: NGFMICBWJRZIBI-UJPOAAIJSA-N
SMILES: C1=CC=C(C(=C1)CO)OC2C(C(C(C(O2)CO)O)O)O
Formula: C13H18O7
Ion_mode: positive
Collision_energy: 10 eV
Comments: Sonnenburg Lab MS2 Library C18 positive method
Num Peaks: 19
78.17217,10
93.21797,10
99.45154,6
106.58164,9
107.05018,1000
107.10603,9
107.17796,7
107.28976,8
107.3255,6
108.05752,26
109.06462,101
109.31452,14
125.08075,36
127.0378,72
172.75906,6
180.96554,7
270.24872,23
287.00118,165
287.05995,32

Name: SALICIN
Precursor_mz: 287.1125289
Precursor_type: [M+H]+
Spectrum_type: MS2
Instrument_type: LC-ESI-QTOF
Instrument: Agilent qTOF 6545
InChIKey: NGFMICBWJRZIBI-UJPOAAIJSA-N
SMILES: C1=CC=C(C(=C1)CO)OC2C(C(C(C(O2)CO)O)O)O
Formula: C13H18O7
Ion_mode: positive
Collision_energy: 20 eV
Comments: Sonnenburg Lab MS2 Library C18 positive method
Num Peaks: 15
31.60445,5
107.05071,1000
107.09164,19
107.14559,5
107.15931,14
107.17825,32
107.37237,8
107.40471,6
108.05475,45
125.08427,71
164.87955,18
164.98839,25
180.95967,93
181.62324,31
279.66504,32

Name: SALICIN
Precursor_mz: 287.1125289
Precursor_type: [M+H]+
Spectrum_type: MS2
Instrument_type: LC-ESI-QTOF
Instrument: Agilent qTOF 6545
InChIKey: NGFMICBWJRZIBI-UJPOAAIJSA-N
SMILES: C1=CC=C(C(=C1)CO)OC2C(C(C(C(O2)CO)O)O)O
Formula: C13H18O7
Ion_mode: positive
Collision_energy: 40 eV
Comments: Sonnenburg Lab MS2 Library C18 positive method
Num Peaks: 11
56.94376,60
60.8472,21
70.06594,223
77.04009,529
79.05473,213
79.42755,30
107.05079,1000
107.07034,91
107.82547,23
134.95375,113
180.95647,115

Name: ASPARTAME
Precursor_mz: 295.1288477
Precursor_type: [M+H]+
Spectrum_type: MS2
Instrument_type: LC-ESI-QTOF
Instrument: Agilent qTOF 6545
InChIKey: IAOZJIPTCAWIRG-QWRGUYRKSA-N
SMILES: COC(=O)C(CC1=CC=CC=C1)NC(=O)C(CC(=O)O)N
Formula: C14H18N2O5
Ion_mode: positive
Collision_energy: 10 eV
Comments: Sonnenburg Lab MS2 Library C18 positive method
Num Peaks: 28
70.03099,24
88.04183,75
91.05648,9
103.05652,6
120.08303,283
121.06726,15
130.06762,10
131.05175,10
163.07811,24
172.07834,8
175.08925,108
180.1047,1000
189.10512,9
190.08918,11
200.07325,159
203.08417,10
217.10014,59
218.08398,25
228.06826,26
235.11063,953
245.0949,100
246.07851,5
249.126,6
260.0945,301
263.10582,49
277.12109,147
278.10508,11
295.13164,336

Name: ASPARTAME
Precursor_mz: 295.1288477
Precursor_type: [M+H]+
Spectrum_type: MS2
Instrument_type: LC-ESI-QTOF
Instrument: Agilent qTOF 6545
InChIKey: IAOZJIPTCAWIRG-QWRGUYRKSA-N
SMILES: COC(=O)C(CC1=CC=CC=C1)NC(=O)C(CC(=O)O)N
Formula: C14H18N2O5
Ion_mode: positive
Collision_energy: 20 eV
Comments: Sonnenburg Lab MS2 Library C18 positive method
Num Peaks: 27
43.01925,12
46.03013,6
70.03088,75
88.04159,178
91.05649,60
98.02611,6
103.05681,18
120.0839,1000
121.06717,80
130.06777,63
131.05195,42
144.08305,9
147.09422,8
157.06774,11
163.07799,46
172.07845,42
175.0892,272
180.10461,354
182.06307,23
189.10511,12
190.08912,37
200.07334,202
217.1,24
218.08406,14
228.06817,5
235.11044,122
260.09469,14

Name: ASPARTAME
Precursor_mz: 295.1288477
Precursor_type: [M+H]+
Spectrum_type: MS2
Instrument_type: LC-ESI-QTOF
Instrument: Agilent qTOF 6545
InChIKey: IAOZJIPTCAWIRG-QWRGUYRKSA-N
SMILES: COC(=O)C(CC1=CC=CC=C1)NC(=O)C(CC(=O)O)N
Formula: C14H18N2O5
Ion_mode: positive
Collision_energy: 40 eV
Comments: Sonnenburg Lab MS2 Library C18 positive method
Num Peaks: 29
42.03515,5
43.01927,106
46.03025,20
70.03083,177
77.04072,39
88.04159,78
91.05652,277
93.07206,50
98.02619,9
103.05668,264
104.05209,5
117.07222,7
118.0676,6
119.07545,8
120.08444,1000
121.06713,119
127.05692,8
128.05187,5
128.06367,6
129.07227,13
130.06764,91
131.05188,6
135.08319,7
144.08324,37
147.09429,6
154.06796,22
157.06807,8
172.0784,15
182.06294,20

Name: 3,3',4',7-TETRAHYDROXYFLAVONE
Precursor_mz: 301.0706641
Precursor_type: [M+H]+
Spectrum_type: MS2
Instrument_type: LC-ESI-QTOF
Instrument: Agilent qTOF 6545
InChIKey: QVYSSMFEUBQBEU-UHFFFAOYSA-N
SMILES: COC1=C(C=C(C=C1)C2=C(C(=O)C3=C(O2)C=C(C=C3)O)O)O
Formula: C16H12O6
Ion_mode: positive
Collision_energy: 10 eV
Comments: Sonnenburg Lab MS2 Library C18 positive method
Num Peaks: 16
57.07088,10
141.05708,65
142.05874,39
147.00707,15
161.02296,193
162.03021,1000
162.08005,13
162.3472,6
163.03858,32
163.95388,5
163.98297,7
179.0021,21
180.00671,23
269.00597,14
273.04048,9
301.07107,176

Name: 3,3',4',7-TETRAHYDROXYFLAVONE
Precursor_mz: 301.0706641
Precursor_type: [M+H]+
Spectrum_type: MS2
Instrument_type: LC-ESI-QTOF
Instrument: Agilent qTOF 6545
InChIKey: QVYSSMFEUBQBEU-UHFFFAOYSA-N
SMILES: COC1=C(C=C(C=C1)C2=C(C(=O)C3=C(O2)C=C(C=C3)O)O)O
Formula: C16H12O6
Ion_mode: positive
Collision_energy: 20 eV
Comments: Sonnenburg Lab MS2 Library C18 positive method
Num Peaks: 25
121.06485,12
141.05605,83
142.06049,32
143.06552,11
144.06459,18
147.0088,41
161.02141,17
162.03006,1000
162.09787,7
162.24388,5
162.77363,6
163.03937,10
164.98326,13
173.06013,9
179.00285,125
180.00892,36
180.95093,6
181.01059,7
186.1118,45
197.0121,15
199.037,6
212.02128,5
224.08904,8
245.04052,8
264.98299,9

Name: 3,3',4',7-TETRAHYDROXYFLAVONE
Precursor_mz: 301.0706641
Precursor_type: [M+H]+
Spectrum_type: MS2
Instrument_type: LC-ESI-QTOF
Instrument: Agilent qTOF 6545
InChIKey: QVYSSMFEUBQBEU-UHFFFAOYSA-N
SMILES: COC1=C(C=C(C=C1)C2=C(C(=O)C3=C(O2)C=C(C=C3)O)O)O
Formula: C16H12O6
Ion_mode: positive
Collision_energy: 40 eV
Comments: Sonnenburg Lab MS2 Library C18 positive method
Num Peaks: 53
30.22052,10
45.02224,150
50.0588,159
58.42341,27
67.05557,82
70.45466,6
71.05085,87
71.25169,14
77.70196,8
78.98756,23
91.16305,11
98.04086,10
107.97774,87
121.14894,8
123.96442,27
124.64658,5
126.03158,308
126.07613,6
127.05168,99
127.30639,42
132.99863,54
141.05568,1000
141.11653,12
141.28673,36
141.82004,15
142.05826,134
143.54678,38
162.02856,289
162.13444,6
162.41804,26
163.97991,211
164.98386,213
165.03237,6
171.0455,63
175.03754,95
176.99958,19
178.4349,11
179.0017,405
179.07294,93
179.09003,23
180.94157,15
181.73704,25
182.55796,39
198.67342,5
199.09059,43
227.03786,96
253.91486,22
263.78728,17
268.46947,12
271.65581,11
272.74506,43
272.76733,14
279.20435,8

Name: GAMMA-CAPROLACTONE
Precursor_mz: 115.0753556
Precursor_type: [M+H]+
Spectrum_type: MS2
Instrument_type: LC-ESI-QTOF
Instrument: Agilent qTOF 6545
InChIKey: JBFHTYHTHYHCDJ-UHFFFAOYSA-N
SMILES: CCC1CCC(=O)O1
Formula: C6H10O2
Ion_mode: positive
Collision_energy: 10 eV
Comments: Sonnenburg Lab MS2 Library C18 positive method
Num Peaks: 9
41.03998,155
43.01905,7
55.05565,48
67.05642,13
69.07158,1000
69.10308,38
73.06654,143
97.06566,36
115.07865,29

Name: GAMMA-CAPROLACTONE
Precursor_mz: 115.0753556
Precursor_type: [M+H]+
Spectrum_type: MS2
Instrument_type: LC-ESI-QTOF
Instrument: Agilent qTOF 6545
InChIKey: JBFHTYHTHYHCDJ-UHFFFAOYSA-N
SMILES: CCC1CCC(=O)O1
Formula: C6H10O2
Ion_mode: positive
Collision_energy: 20 eV
Comments: Sonnenburg Lab MS2 Library C18 positive method
Num Peaks: 16
41.03979,1000
41.06423,29
41.28046,6
43.01965,21
55.0194,7
55.05584,442
55.09417,8
57.03344,27
67.05619,52
69.07177,831
69.10325,20
69.33244,7
69.50547,5
69.82029,5
73.06664,153
97.06508,14

Name: GAMMA-CAPROLACTONE
Precursor_mz: 115.0753556
Precursor_type: [M+H]+
Spectrum_type: MS2
Instrument_type: LC-ESI-QTOF
Instrument: Agilent qTOF 6545
InChIKey: JBFHTYHTHYHCDJ-UHFFFAOYSA-N
SMILES: CCC1CCC(=O)O1
Formula: C6H10O2
Ion_mode: positive
Collision_energy: 40 eV
Comments: Sonnenburg Lab MS2 Library C18 positive method
Num Peaks: 12
39.02406,299
41.03994,1000
41.06463,17
41.14996,5
41.26707,7
41.38546,22
44.99755,61
53.03914,93
53.05558,7
55.0184,108
55.05554,433
55.08965,6

Name: MEVALONOLACTONE
Precursor_mz: 131.0702702
Precursor_type: [M+H]+
Spectrum_type: MS2
Instrument_type: LC-ESI-QTOF
Instrument: Agilent qTOF 6545
InChIKey: JYVXNLLUYHCIIH-LURJTMIESA-N
SMILES: CC1(CCOC(=O)C1)O
Formula: C6H10O3
Ion_mode: positive
Collision_energy: 10 eV
Comments: Sonnenburg Lab MS2 Library C18 positive method
Num Peaks: 21
41.03981,200
43.01888,247
43.04405,6
43.05473,119
53.03517,5
57.07194,5
59.04967,11
67.05616,14
69.07143,1000
69.10304,42
71.05028,371
71.08264,11
71.09544,11
85.03008,25
85.06542,10
89.06146,57
95.05154,8
103.03988,30
113.06169,215
113.10315,6
131.07242,91

Name: MEVALONOLACTONE
Precursor_mz: 131.0702702
Precursor_type: [M+H]+
Spectrum_type: MS2
Instrument_type: LC-ESI-QTOF
Instrument: Agilent qTOF 6545
InChIKey: JYVXNLLUYHCIIH-LURJTMIESA-N
SMILES: CC1(CCOC(=O)C1)O
Formula: C6H10O3
Ion_mode: positive
Collision_energy: 20 eV
Comments: Sonnenburg Lab MS2 Library C18 positive method
Num Peaks: 21
39.02361,17
41.03974,474
41.06416,14
43.01892,1000
43.04453,40
43.05503,369
43.09007,10
53.03865,6
55.05417,12
57.07193,18
59.05037,19
65.03979,6
67.05608,99
69.07131,181
69.10295,5
71.05066,339
71.08325,8
71.0957,9
89.06207,32
95.05195,15
113.06274,30

Name: MEVALONOLACTONE
Precursor_mz: 131.0702702
Precursor_type: [M+H]+
Spectrum_type: MS2
Instrument_type: LC-ESI-QTOF
Instrument: Agilent qTOF 6545
InChIKey: JYVXNLLUYHCIIH-LURJTMIESA-N
SMILES: CC1(CCOC(=O)C1)O
Formula: C6H10O3
Ion_mode: positive
Collision_energy: 40 eV
Comments: Sonnenburg Lab MS2 Library C18 positive method
Num Peaks: 10
39.024,29
41.03985,191
43.01878,1000
43.04425,32
43.0548,87
43.06775,12
43.51344,5
53.0406,21
65.04,15
71.04993,18

Name: DIETHYL MALONIC ACID
Precursor_mz: 183.0627769
Precursor_type: [M+Na]+
Spectrum_type: MS2
Instrument_type: LC-ESI-QTOF
Instrument: Agilent qTOF 6545
InChIKey: IYXGSMUGOJNHAZ-UHFFFAOYSA-N
SMILES: CCOC(=O)CC(=O)OCC
Formula: C7H12O4
Ion_mode: positive
Collision_energy: 10 eV
Comments: Sonnenburg Lab MS2 Library C18 positive method
Num Peaks: 3
141.05425,36
148.97885,76
183.06241,1000

Name: DIETHYL MALONIC ACID
Precursor_mz: 183.0627769
Precursor_type: [M+Na]+
Spectrum_type: MS2
Instrument_type: LC-ESI-QTOF
Instrument: Agilent qTOF 6545
InChIKey: IYXGSMUGOJNHAZ-UHFFFAOYSA-N
SMILES: CCOC(=O)CC(=O)OCC
Formula: C7H12O4
Ion_mode: positive
Collision_energy: 20 eV
Comments: Sonnenburg Lab MS2 Library C18 positive method
Num Peaks: 5
43.01698,1000
80.94331,402
126.97252,373
131.08145,471
131.18037,130

Name: 10-UNDECEN-1-OL
Precursor_mz: 171.1743413
Precursor_type: [M+H]+
Spectrum_type: MS2
Instrument_type: LC-ESI-QTOF
Instrument: Agilent qTOF 6545
InChIKey: GIEMHYCMBGELGY-UHFFFAOYSA-N
SMILES: C=CCCCCCCCCCO
Formula: C11H22O
Ion_mode: positive
Collision_energy: 10 eV
Comments: Sonnenburg Lab MS2 Library C18 positive method
Num Peaks: 60
43.01769,90
43.05411,499
43.08418,13
43.43156,20
52.93797,64
55.05325,1000
55.08216,9
55.98908,17
57.06867,261
57.22844,10
59.0485,51
62.93511,18
67.05461,65
69.06943,791
69.09824,25
69.3816,30
69.50036,14
71.04775,402
71.08521,92
79.05282,88
81.06967,812
81.1091,13
81.51749,14
83.04847,208
83.08493,758
83.1187,14
93.06897,273
93.12205,9
93.43783,15
93.64924,7
94.95971,44
95.08389,96
97.06315,56
97.10167,615
97.13792,20
97.24411,7
98.19568,27
104.06904,5
107.08307,40
107.28379,10
109.1018,20
109.93086,11
109.96003,75
111.07783,113
111.09987,10
111.11826,170
111.15839,7
114.98638,50
115.05002,26
125.13051,27
127.05308,60
127.53257,29
129.06858,47
135.11744,326
141.00028,21
143.08409,37
153.12513,149
171.07946,94
171.11443,162
171.13917,34

Name: 10-UNDECEN-1-OL
Precursor_mz: 171.1743413
Precursor_type: [M+H]+
Spectrum_type: MS2
Instrument_type: LC-ESI-QTOF
Instrument: Agilent qTOF 6545
InChIKey: GIEMHYCMBGELGY-UHFFFAOYSA-N
SMILES: C=CCCCCCCCCCO
Formula: C11H22O
Ion_mode: positive
Collision_energy: 20 eV
Comments: Sonnenburg Lab MS2 Library C18 positive method
Num Peaks: 33
41.0378,248
42.73366,9
43.05365,435
43.07284,10
55.05374,1000
55.08271,18
55.23466,14
55.39076,12
67.05324,46
69.06971,788
69.11268,13
69.20226,8
71.047,26
73.06488,123
79.05418,178
79.58427,9
81.03333,15
81.06921,240
81.0951,5
81.32905,6
81.50465,25
81.81235,11
83.08367,94
85.06486,11
93.06932,56
97.10238,24
108.64157,34
111.08035,34
114.98292,38
128.0626,31
129.06803,8
143.08342,54
171.11654,17

Name: 10-UNDECEN-1-OL
Precursor_mz: 171.1743413
Precursor_type: [M+H]+
Spectrum_type: MS2
Instrument_type: LC-ESI-QTOF
Instrument: Agilent qTOF 6545
InChIKey: GIEMHYCMBGELGY-UHFFFAOYSA-N
SMILES: C=CCCCCCCCCCO
Formula: C11H22O
Ion_mode: positive
Collision_energy: 40 eV
Comments: Sonnenburg Lab MS2 Library C18 positive method
Num Peaks: 34
41.03888,1000
41.05147,71
41.34377,27
41.3528,52
43.05314,864
43.07848,11
43.08648,7
45.03311,216
51.02262,181
51.03628,35
51.06111,8
53.03648,79
55.05444,722
61.92666,94
65.03869,262
66.94891,26
67.0513,31
77.03887,208
78.04615,304
78.09341,8
79.0546,434
79.09775,7
79.24925,36
81.07149,341
81.37333,25
96.04511,20
117.06702,91
127.05412,64
127.34019,13
128.061,78
128.09416,7
150.04491,24
155.08511,218
155.15258,12

Name: DIETHYL SUCCINATE
Precursor_mz: 175.0964849
Precursor_type: [M+H]+
Spectrum_type: MS2
Instrument_type: LC-ESI-QTOF
Instrument: Agilent qTOF 6545
InChIKey: DKMROQRQHGEIOW-UHFFFAOYSA-N
SMILES: CCOC(=O)CCC(=O)OCC
Formula: C8H14O4
Ion_mode: positive
Collision_energy: 10 eV
Comments: Sonnenburg Lab MS2 Library C18 positive method
Num Peaks: 5
55.01962,45
73.02988,84
101.02506,1000
129.05658,365
129.10063,15

Name: DIETHYL SUCCINATE
Precursor_mz: 175.0964849
Precursor_type: [M+H]+
Spectrum_type: MS2
Instrument_type: LC-ESI-QTOF
Instrument: Agilent qTOF 6545
InChIKey: DKMROQRQHGEIOW-UHFFFAOYSA-N
SMILES: CCOC(=O)CCC(=O)OCC
Formula: C8H14O4
Ion_mode: positive
Collision_energy: 20 eV
Comments: Sonnenburg Lab MS2 Library C18 positive method
Num Peaks: 10
43.01849,11
44.99784,19
45.03466,37
55.01893,380
55.04773,14
73.0298,532
73.07445,17
101.02478,1000
101.06297,40
129.05682,15

Name: DIETHYL SUCCINATE
Precursor_mz: 175.0964849
Precursor_type: [M+H]+
Spectrum_type: MS2
Instrument_type: LC-ESI-QTOF
Instrument: Agilent qTOF 6545
InChIKey: DKMROQRQHGEIOW-UHFFFAOYSA-N
SMILES: CCOC(=O)CCC(=O)OCC
Formula: C8H14O4
Ion_mode: positive
Collision_energy: 40 eV
Comments: Sonnenburg Lab MS2 Library C18 positive method
Num Peaks: 14
43.0186,154
44.99804,255
45.02382,6
45.03459,384
45.0716,7
45.1067,5
55.01896,1000
55.04752,33
55.05823,28
55.09739,5
73.02992,643
73.06285,18
73.08393,5
101.02417,37

Name: N-ACETYL-TYROSINE
Precursor_mz: 224.0917339
Precursor_type: [M+H]+
Spectrum_type: MS2
Instrument_type: LC-ESI-QTOF
Instrument: Agilent qTOF 6545
InChIKey: CAHKINHBCWCHCF-JTQLQIEISA-N
SMILES: CC(=O)NC(CC1=CC=C(C=C1)O)C(=O)O
Formula: C11H13NO4
Ion_mode: positive
Collision_energy: 10 eV
Comments: Sonnenburg Lab MS2 Library C18 positive method
Num Peaks: 15
91.0751,16
119.0717,31
123.06805,24
136.09931,1000
136.14429,43
136.35935,6
147.06767,26
165.07909,312
165.12761,8
178.11118,465
178.1614,16
182.10597,418
182.15773,12
182.17636,11
206.1057,21

Name: N-ACETYL-TYROSINE
Precursor_mz: 224.0917339
Precursor_type: [M+H]+
Spectrum_type: MS2
Instrument_type: LC-ESI-QTOF
Instrument: Agilent qTOF 6545
InChIKey: CAHKINHBCWCHCF-JTQLQIEISA-N
SMILES: CC(=O)NC(CC1=CC=C(C=C1)O)C(=O)O
Formula: C11H13NO4
Ion_mode: positive
Collision_energy: 20 eV
Comments: Sonnenburg Lab MS2 Library C18 positive method
Num Peaks: 13
65.05763,8
91.07516,90
95.07065,22
118.0872,7
119.07241,136
123.06705,133
136.09905,1000
136.14422,43
136.15961,40
147.06779,75
165.07899,110
178.11079,8
182.10677,20

Name: N-ACETYL-TYROSINE
Precursor_mz: 224.0917339
Precursor_type: [M+H]+
Spectrum_type: MS2
Instrument_type: LC-ESI-QTOF
Instrument: Agilent qTOF 6545
InChIKey: CAHKINHBCWCHCF-JTQLQIEISA-N
SMILES: CC(=O)NC(CC1=CC=C(C=C1)O)C(=O)O
Formula: C11H13NO4
Ion_mode: positive
Collision_energy: 40 eV
Comments: Sonnenburg Lab MS2 Library C18 positive method
Num Peaks: 20
43.0339,30
43.04897,5
65.05815,55
67.06062,6
67.07321,7
77.059,90
79.07381,7
91.0754,1000
91.12527,38
94.06265,9
95.07105,156
96.07393,5
107.07108,65
108.10337,10
109.08762,8
117.07982,12
118.08776,10
119.07137,119
123.0672,38
136.09879,61

Name: SN-GLYCERO-3-PHOSPHOCHOLINE
Precursor_mz: 258.1101
Precursor_type: [M+H]+
Spectrum_type: MS2
Instrument_type: LC-ESI-QTOF
Instrument: Agilent qTOF 6545
InChIKey: SUHOQUVVVLNYQR-MRVPVSSYSA-N
SMILES: C[N+](C)(C)CCOP(=O)([O-])OCC(CO)O
Formula: C8H20NO6P
Ion_mode: positive
Collision_energy: 10 eV
Comments: Sonnenburg Lab MS2 Library C18 positive method
Num Peaks: 10
60.07664,22
86.09112,63
104.10043,1000
104.15388,43
124.99171,50
166.05073,5
184.06113,46
199.02371,6
240.08417,8
258.09343,742

Name: SN-GLYCERO-3-PHOSPHOCHOLINE
Precursor_mz: 258.1101
Precursor_type: [M+H]+
Spectrum_type: MS2
Instrument_type: LC-ESI-QTOF
Instrument: Agilent qTOF 6545
InChIKey: SUHOQUVVVLNYQR-MRVPVSSYSA-N
SMILES: C[N+](C)(C)CCOP(=O)([O-])OCC(CO)O
Formula: C8H20NO6P
Ion_mode: positive
Collision_energy: 20 eV
Comments: Sonnenburg Lab MS2 Library C18 positive method
Num Peaks: 12
45.0305,17
60.07717,67
71.0689,11
86.09109,168
98.97742,14
104.10056,1000
104.15391,44
124.99177,262
125.03472,8
166.05138,37
184.06194,106
258.09418,17

Name: SN-GLYCERO-3-PHOSPHOCHOLINE
Precursor_mz: 258.1101
Precursor_type: [M+H]+
Spectrum_type: MS2
Instrument_type: LC-ESI-QTOF
Instrument: Agilent qTOF 6545
InChIKey: SUHOQUVVVLNYQR-MRVPVSSYSA-N
SMILES: C[N+](C)(C)CCOP(=O)([O-])OCC(CO)O
Formula: C8H20NO6P
Ion_mode: positive
Collision_energy: 40 eV
Comments: Sonnenburg Lab MS2 Library C18 positive method
Num Peaks: 29
43.03822,14
45.03063,377
45.05424,44
56.04584,54
57.0295,25
58.06162,96
59.06946,42
60.07699,503
60.11758,12
60.14489,6
70.05984,11
71.06849,384
71.11216,9
80.96853,91
86.0907,1000
86.12641,34
86.13986,35
87.82843,7
98.97769,603
99.01655,18
99.04183,9
104.10006,432
104.13984,11
106.98197,11
124.99178,603
125.05099,17
125.06468,5
166.0501,30
184.05992,15

Name: ESTRIOL
Precursor_mz: 599.3343072
Precursor_type: [2M+Na]+
Spectrum_type: MS2
Instrument_type: LC-ESI-QTOF
Instrument: Agilent qTOF 6545
InChIKey: PROQIPRRNZUXQM-ZXXIGWHRSA-N
SMILES: CC12CCC3C(C1CC(C2O)O)CCC4=C3C=CC(=C4)O
Formula: C18H24O3
Ion_mode: positive
Collision_energy: 10 eV
Comments: Sonnenburg Lab MS2 Library C18 positive method
Num Peaks: 1
311.16259,1000

Name: ESTRIOL
Precursor_mz: 599.3343072
Precursor_type: [2M+Na]+
Spectrum_type: MS2
Instrument_type: LC-ESI-QTOF
Instrument: Agilent qTOF 6545
InChIKey: PROQIPRRNZUXQM-ZXXIGWHRSA-N
SMILES: CC12CCC3C(C1CC(C2O)O)CCC4=C3C=CC(=C4)O
Formula: C18H24O3
Ion_mode: positive
Collision_energy: 20 eV
Comments: Sonnenburg Lab MS2 Library C18 positive method
Num Peaks: 3
157.06311,7
311.16285,1000
312.16671,17

Name: ESTRIOL
Precursor_mz: 599.3343072
Precursor_type: [2M+Na]+
Spectrum_type: MS2
Instrument_type: LC-ESI-QTOF
Instrument: Agilent qTOF 6545
InChIKey: PROQIPRRNZUXQM-ZXXIGWHRSA-N
SMILES: CC12CCC3C(C1CC(C2O)O)CCC4=C3C=CC(=C4)O
Formula: C18H24O3
Ion_mode: positive
Collision_energy: 40 eV
Comments: Sonnenburg Lab MS2 Library C18 positive method
Num Peaks: 15
81.06919,68
81.07928,24
169.03479,40
187.14789,59
310.12047,18
311.16324,1000
311.24471,12
311.47183,7
311.50508,6
311.54551,15
311.57394,10
311.75373,34
312.17106,14
331.12028,23
429.11289,33

Name: FAMOTIDINE
Precursor_mz: 338.0522118
Precursor_type: [M+H]+
Spectrum_type: MS2
Instrument_type: LC-ESI-QTOF
Instrument: Agilent qTOF 6545
InChIKey: XUFQPHANEAPEMJ-UHFFFAOYSA-N
SMILES: C1=C(N=C(S1)N=C(N)N)CSCCC(=NS(=O)(=O)N)N
Formula: C8H15N7O2S3
Ion_mode: positive
Collision_energy: 10 eV
Comments: Sonnenburg Lab MS2 Library C18 positive method
Num Peaks: 5
71.06376,133
155.04371,18
189.03325,616
242.061,7
259.088,1000

Name: FAMOTIDINE
Precursor_mz: 338.0522118
Precursor_type: [M+H]+
Spectrum_type: MS2
Instrument_type: LC-ESI-QTOF
Instrument: Agilent qTOF 6545
InChIKey: XUFQPHANEAPEMJ-UHFFFAOYSA-N
SMILES: C1=C(N=C(S1)N=C(N)N)CSCCC(=NS(=O)(=O)N)N
Formula: C8H15N7O2S3
Ion_mode: positive
Collision_energy: 20 eV
Comments: Sonnenburg Lab MS2 Library C18 positive method
Num Peaks: 5
71.06379,226
71.09636,8
155.04424,116
189.03361,1000
259.08793,24

Name: FAMOTIDINE
Precursor_mz: 338.0522118
Precursor_type: [M+H]+
Spectrum_type: MS2
Instrument_type: LC-ESI-QTOF
Instrument: Agilent qTOF 6545
InChIKey: XUFQPHANEAPEMJ-UHFFFAOYSA-N
SMILES: C1=C(N=C(S1)N=C(N)N)CSCCC(=NS(=O)(=O)N)N
Formula: C8H15N7O2S3
Ion_mode: positive
Collision_energy: 40 eV
Comments: Sonnenburg Lab MS2 Library C18 positive method
Num Peaks: 23
43.03154,10
54.03702,43
69.04807,11
70.99913,28
71.06366,398
71.09542,14
71.11835,6
86.00947,13
102.01663,29
113.02174,439
113.06218,18
114.02925,5
115.03713,8
133.01152,7
138.01711,266
138.07897,9
147.01016,47
155.04435,1000
155.11012,41
156.05169,24
172.0067,40
189.03308,225
189.08485,7

Name: FAMOTIDINE
Precursor_mz: 338.0522118
Precursor_type: [M+H]+
Spectrum_type: MS2
Instrument_type: LC-ESI-QTOF
Instrument: Agilent qTOF 6545
InChIKey: XUFQPHANEAPEMJ-UHFFFAOYSA-N
SMILES: C1=C(N=C(S1)N=C(N)N)CSCCC(=NS(=O)(=O)N)N
Formula: C8H15N7O2S3
Ion_mode: positive
Collision_energy: 10 eV
Comments: Sonnenburg Lab MS2 Library C18 positive method
Num Peaks: 5
71.06376,133
155.04371,18
189.03325,616
242.061,7
259.088,1000

Name: FAMOTIDINE
Precursor_mz: 338.0522118
Precursor_type: [M+H]+
Spectrum_type: MS2
Instrument_type: LC-ESI-QTOF
Instrument: Agilent qTOF 6545
InChIKey: XUFQPHANEAPEMJ-UHFFFAOYSA-N
SMILES: C1=C(N=C(S1)N=C(N)N)CSCCC(=NS(=O)(=O)N)N
Formula: C8H15N7O2S3
Ion_mode: positive
Collision_energy: 20 eV
Comments: Sonnenburg Lab MS2 Library C18 positive method
Num Peaks: 5
71.06379,226
71.09636,8
155.04424,116
189.03361,1000
259.08793,24

Name: FAMOTIDINE
Precursor_mz: 338.0522118
Precursor_type: [M+H]+
Spectrum_type: MS2
Instrument_type: LC-ESI-QTOF
Instrument: Agilent qTOF 6545
InChIKey: XUFQPHANEAPEMJ-UHFFFAOYSA-N
SMILES: C1=C(N=C(S1)N=C(N)N)CSCCC(=NS(=O)(=O)N)N
Formula: C8H15N7O2S3
Ion_mode: positive
Collision_energy: 40 eV
Comments: Sonnenburg Lab MS2 Library C18 positive method
Num Peaks: 23
43.03154,10
54.03702,43
69.04807,11
70.99913,28
71.06366,398
71.09542,14
71.11835,6
86.00947,13
102.01663,29
113.02174,439
113.06218,18
114.02925,5
115.03713,8
133.01152,7
138.01711,266
138.07897,9
147.01016,47
155.04435,1000
155.11012,41
156.05169,24
172.0067,40
189.03308,225
189.08485,7

Name: ALPHA-AMINOBUTYRIC ACID
Precursor_mz: 104.0706045
Precursor_type: [M+H]+
Spectrum_type: MS2
Instrument_type: LC-ESI-QTOF
Instrument: Agilent qTOF 6545
InChIKey: QWCKQJZIFLGMSD-GSVOUGTGSA-N
SMILES: CCC(C(=O)O)N
Formula: C4H9NO2
Ion_mode: positive
Collision_energy: 10 eV
Comments: Sonnenburg Lab MS2 Library C18 positive method
Num Peaks: 4
41.03946,16
58.0665,1000
58.09539,41
104.07409,10

Name: ALPHA-AMINOBUTYRIC ACID
Precursor_mz: 104.0706045
Precursor_type: [M+H]+
Spectrum_type: MS2
Instrument_type: LC-ESI-QTOF
Instrument: Agilent qTOF 6545
InChIKey: QWCKQJZIFLGMSD-GSVOUGTGSA-N
SMILES: CCC(C(=O)O)N
Formula: C4H9NO2
Ion_mode: positive
Collision_energy: 20 eV
Comments: Sonnenburg Lab MS2 Library C18 positive method
Num Peaks: 4
41.0392,117
43.04243,92
58.06645,1000
58.09539,36

Name: ALPHA-AMINOBUTYRIC ACID
Precursor_mz: 104.0706045
Precursor_type: [M+H]+
Spectrum_type: MS2
Instrument_type: LC-ESI-QTOF
Instrument: Agilent qTOF 6545
InChIKey: QWCKQJZIFLGMSD-GSVOUGTGSA-N
SMILES: CCC(C(=O)O)N
Formula: C4H9NO2
Ion_mode: positive
Collision_energy: 40 eV
Comments: Sonnenburg Lab MS2 Library C18 positive method
Num Peaks: 21
39.02317,200
39.03637,17
41.0391,607
41.06373,17
41.23986,6
41.40436,14
42.03435,720
42.05991,7
42.1756,17
42.5669,16
43.01829,51
43.04246,1000
43.06136,26
43.07807,13
43.18294,8
43.2767,5
44.99806,244
45.03418,26
56.05179,24
58.06729,417
58.09531,16

Name: PANTOTHENIC ACID
Precursor_mz: 220.1179486
Precursor_type: [M+H]+
Spectrum_type: MS2
Instrument_type: LC-ESI-QTOF
Instrument: Agilent qTOF 6545
InChIKey: GHOKWGTUZJEAQD-UHFFFAOYSA-N
SMILES: CC(C)(CO)C(C(=O)NCCC(=O)O)O
Formula: C9H17NO5
Ion_mode: positive
Collision_energy: 10 eV
Comments: Sonnenburg Lab MS2 Library C18 positive method
Num Peaks: 34
30.03497,11
43.01898,18
57.07253,21
59.0515,27
67.05792,9
69.07241,44
72.047,84
73.032,22
73.04943,6
85.06695,46
87.08368,20
90.05737,1000
90.09404,38
90.10804,39
95.05156,22
98.02666,75
100.04306,9
103.07794,37
113.06156,17
116.0371,101
124.07941,63
131.07404,13
142.08769,36
156.1053,10
160.10004,10
166.08962,20
172.09869,7
174.11545,30
184.09991,256
184.15128,7
184.17219,6
202.11016,331
202.16554,9
220.12065,724

Name: PANTOTHENIC ACID
Precursor_mz: 220.1179486
Precursor_type: [M+H]+
Spectrum_type: MS2
Instrument_type: LC-ESI-QTOF
Instrument: Agilent qTOF 6545
InChIKey: GHOKWGTUZJEAQD-UHFFFAOYSA-N
SMILES: CC(C)(CO)C(C(=O)NCCC(=O)O)O
Formula: C9H17NO5
Ion_mode: positive
Collision_energy: 20 eV
Comments: Sonnenburg Lab MS2 Library C18 positive method
Num Peaks: 52
30.03505,7
39.02468,7
41.04113,29
42.03539,10
43.01951,171
43.10887,6
45.03544,53
47.01563,7
55.01979,12
55.0566,28
56.01517,12
57.07244,185
57.11272,6
59.05196,104
67.05684,67
69.07254,133
70.0316,122
72.0468,372
72.07919,9
73.03055,94
73.06777,11
74.02687,8
81.07229,19
83.05133,25
85.06749,228
85.10356,7
86.09997,30
87.08299,32
90.05775,1000
90.09334,28
90.10835,30
95.05086,129
96.08277,14
98.02634,347
98.06327,8
98.07733,5
100.04048,45
103.07867,108
112.07763,15
113.06412,11
116.03756,68
124.07838,300
124.12131,7
128.03623,14
131.0721,14
142.08889,66
156.10674,18
160.1012,19
166.092,11
174.11486,16
184.09887,86
202.10996,87

Name: PANTOTHENIC ACID
Precursor_mz: 220.1179486
Precursor_type: [M+H]+
Spectrum_type: MS2
Instrument_type: LC-ESI-QTOF
Instrument: Agilent qTOF 6545
InChIKey: GHOKWGTUZJEAQD-UHFFFAOYSA-N
SMILES: CC(C)(CO)C(C(=O)NCCC(=O)O)O
Formula: C9H17NO5
Ion_mode: positive
Collision_energy: 40 eV
Comments: Sonnenburg Lab MS2 Library C18 positive method
Num Peaks: 68
30.0351,31
30.24129,8
39.02271,38
41.04072,703
41.06501,30
41.23839,7
42.03536,370
42.05962,5
42.88245,11
43.02007,535
43.04551,14
43.05472,8
43.1017,11
43.17311,8
45.03569,182
45.13583,6
53.04329,7
55.02037,172
55.0561,550
55.08541,18
55.19379,5
56.01555,440
56.04588,7
57.07222,354
57.10325,15
57.11263,8
57.81454,6
59.05154,330
61.03164,6
65.04112,136
65.25948,5
67.05685,681
67.08842,18
68.05152,81
69.07197,78
69.13862,9
69.99357,7
70.03178,1000
70.06332,37
70.14191,7
70.29919,16
70.96781,6
71.01511,31
72.04671,145
73.03162,159
73.06803,13
74.02759,74
74.10465,13
79.05512,18
81.05883,53
81.07221,60
83.05273,78
83.07097,9
85.06828,33
90.02943,9
90.05901,11
90.49169,16
90.62075,6
94.06673,38
95.05166,230
96.084,82
98.02498,88
98.3261,6
99.08237,23
103.07733,35
112.07911,32
124.07748,37
128.03586,26

Name: 3-PHENYLLACTIC ACID
Precursor_mz: 167.0702702
Precursor_type: [M+H]+
Spectrum_type: MS2
Instrument_type: LC-ESI-QTOF
Instrument: Agilent qTOF 6545
InChIKey: VOXXWSYKYCBWHO-MRVPVSSYSA-N
SMILES: C1=CC=C(C=C1)CC(C(=O)O)O
Formula: C9H10O3
Ion_mode: positive
Collision_energy: 10 eV
Comments: Sonnenburg Lab MS2 Library C18 positive method
Num Peaks: 2
166.06089,6
167.07353,1000

Name: 3-PHENYLLACTIC ACID
Precursor_mz: 167.0702702
Precursor_type: [M+H]+
Spectrum_type: MS2
Instrument_type: LC-ESI-QTOF
Instrument: Agilent qTOF 6545
InChIKey: VOXXWSYKYCBWHO-MRVPVSSYSA-N
SMILES: C1=CC=C(C=C1)CC(C(=O)O)O
Formula: C9H10O3
Ion_mode: positive
Collision_energy: 20 eV
Comments: Sonnenburg Lab MS2 Library C18 positive method
Num Peaks: 7
114.04551,6
115.05402,5
138.04596,7
139.05473,29
140.06257,23
166.06446,151
167.07354,1000

Name: 3-PHENYLLACTIC ACID
Precursor_mz: 167.0702702
Precursor_type: [M+H]+
Spectrum_type: MS2
Instrument_type: LC-ESI-QTOF
Instrument: Agilent qTOF 6545
InChIKey: VOXXWSYKYCBWHO-MRVPVSSYSA-N
SMILES: C1=CC=C(C=C1)CC(C(=O)O)O
Formula: C9H10O3
Ion_mode: positive
Collision_energy: 40 eV
Comments: Sonnenburg Lab MS2 Library C18 positive method
Num Peaks: 47
51.02368,110
52.01696,44
62.01689,18
63.02298,77
65.03833,34
75.02286,32
77.03838,66
78.03308,110
79.04247,28
88.01799,12
88.3793,11
88.56233,11
89.03842,116
91.05177,5
99.02127,19
101.04055,10
102.04496,25
113.03752,59
114.04655,104
115.05403,377
115.57735,5
117.05717,30
126.04278,16
128.04865,10
138.0456,10
139.05434,1000
139.10081,11
139.11674,12
139.29351,8
140.05039,684
140.11186,8
140.2365,7
140.34752,6
140.3824,8
140.42202,10
140.50677,7
141.05614,64
141.07996,19
164.04751,109
165.05497,70
166.06554,761
166.11663,14
166.36829,5
166.43552,9
166.44897,8
166.8078,7
167.0733,289

Name: LEVULINIC ACID
Precursor_mz: 139.0365621
Precursor_type: [M+Na]+
Spectrum_type: MS2
Instrument_type: LC-ESI-QTOF
Instrument: Agilent qTOF 6545
InChIKey: JOOXCMJARBKPKM-UHFFFAOYSA-N
SMILES: CC(=O)CCC(=O)O
Formula: C5H8O3
Ion_mode: positive
Collision_energy: 10 eV
Comments: Sonnenburg Lab MS2 Library C18 positive method
Num Peaks: 4
83.06529,488
106.92828,1000
106.9704,30
139.03441,255

Name: LEVULINIC ACID
Precursor_mz: 139.0365621
Precursor_type: [M+Na]+
Spectrum_type: MS2
Instrument_type: LC-ESI-QTOF
Instrument: Agilent qTOF 6545
InChIKey: JOOXCMJARBKPKM-UHFFFAOYSA-N
SMILES: CC(=O)CCC(=O)O
Formula: C5H8O3
Ion_mode: positive
Collision_energy: 20 eV
Comments: Sonnenburg Lab MS2 Library C18 positive method
Num Peaks: 2
60.98718,1000
122.02863,581

Name: LEVULINIC ACID
Precursor_mz: 139.0365621
Precursor_type: [M+Na]+
Spectrum_type: MS2
Instrument_type: LC-ESI-QTOF
Instrument: Agilent qTOF 6545
InChIKey: JOOXCMJARBKPKM-UHFFFAOYSA-N
SMILES: CC(=O)CCC(=O)O
Formula: C5H8O3
Ion_mode: positive
Collision_energy: 10 eV
Comments: Sonnenburg Lab MS2 Library C18 positive method
Num Peaks: 4
83.06529,488
106.92828,1000
106.9704,30
139.03441,255

Name: LEVULINIC ACID
Precursor_mz: 139.0365621
Precursor_type: [M+Na]+
Spectrum_type: MS2
Instrument_type: LC-ESI-QTOF
Instrument: Agilent qTOF 6545
InChIKey: JOOXCMJARBKPKM-UHFFFAOYSA-N
SMILES: CC(=O)CCC(=O)O
Formula: C5H8O3
Ion_mode: positive
Collision_energy: 20 eV
Comments: Sonnenburg Lab MS2 Library C18 positive method
Num Peaks: 2
60.98718,1000
122.02863,581

Name: ETHOSUXIMIDE
Precursor_mz: 142.0862546
Precursor_type: [M+H]+
Spectrum_type: MS2
Instrument_type: LC-ESI-QTOF
Instrument: Agilent qTOF 6545
InChIKey: HAPOVYFOVVWLRS-UHFFFAOYSA-N
SMILES: CCC1(CC(=O)NC1=O)C
Formula: C7H11NO2
Ion_mode: positive
Collision_energy: 10 eV
Comments: Sonnenburg Lab MS2 Library C18 positive method
Num Peaks: 27
41.03931,30
42.03365,25
43.0548,154
43.10832,29
44.01244,25
56.9439,14
69.0709,325
69.10248,7
71.08718,378
71.25063,6
71.28584,6
72.04498,19
72.08197,782
72.12736,10
72.26613,9
72.45351,7
73.0645,59
96.08184,74
96.27257,8
97.06521,263
97.97003,14
110.00834,14
114.09248,498
114.1436,7
114.24745,11
114.63031,7
142.08754,1000

Name: ETHOSUXIMIDE
Precursor_mz: 142.0862546
Precursor_type: [M+H]+
Spectrum_type: MS2
Instrument_type: LC-ESI-QTOF
Instrument: Agilent qTOF 6545
InChIKey: HAPOVYFOVVWLRS-UHFFFAOYSA-N
SMILES: CCC1(CC(=O)NC1=O)C
Formula: C7H11NO2
Ion_mode: positive
Collision_energy: 20 eV
Comments: Sonnenburg Lab MS2 Library C18 positive method
Num Peaks: 34
41.03933,146
41.05238,14
41.06392,28
42.03401,76
43.05484,1000
43.08078,24
43.14117,14
43.15664,5
43.27698,6
44.01402,336
44.04865,8
55.02003,19
55.05462,196
55.07063,13
56.05056,20
56.9432,10
69.07132,346
69.84407,8
71.08692,312
71.11871,7
72.08233,702
72.12672,10
72.1864,6
72.20411,7
73.06565,138
73.09855,7
81.05848,9
96.08337,40
97.06465,23
97.9923,34
100.93263,11
114.09421,66
115.07731,13
142.08914,6

Name: ETHOSUXIMIDE
Precursor_mz: 142.0862546
Precursor_type: [M+H]+
Spectrum_type: MS2
Instrument_type: LC-ESI-QTOF
Instrument: Agilent qTOF 6545
InChIKey: HAPOVYFOVVWLRS-UHFFFAOYSA-N
SMILES: CCC1(CC(=O)NC1=O)C
Formula: C7H11NO2
Ion_mode: positive
Collision_energy: 40 eV
Comments: Sonnenburg Lab MS2 Library C18 positive method
Num Peaks: 26
39.02339,11
41.0394,932
41.05261,51
41.06374,22
41.27781,18
43.05559,678
43.08086,11
43.09339,22
43.39838,36
44.01339,1000
44.03938,25
44.04999,104
44.39287,27
45.03418,37
55.05569,397
56.9414,46
56.99871,22
57.05803,348
57.3892,14
58.02809,81
58.06813,5
66.03505,36
72.08306,74
73.06466,166
73.09261,6
98.02461,42

Name: PILOCARPINE
Precursor_mz: 209.1284538
Precursor_type: [M+H]+
Spectrum_type: MS2
Instrument_type: LC-ESI-QTOF
Instrument: Agilent qTOF 6545
InChIKey: QCHFTSOMWOSFHM-WPRPVWTQSA-N
SMILES: CCC1C(COC1=O)CC2=CN=CN2C
Formula: C11H16N2O2
Ion_mode: positive
Collision_energy: 10 eV
Comments: Sonnenburg Lab MS2 Library C18 positive method
Num Peaks: 8
95.06333,76
96.07111,42
109.07906,5
121.07918,16
122.09897,7
163.12612,68
191.12127,7
209.13739,1000

Name: PILOCARPINE
Precursor_mz: 209.1284538
Precursor_type: [M+H]+
Spectrum_type: MS2
Instrument_type: LC-ESI-QTOF
Instrument: Agilent qTOF 6545
InChIKey: QCHFTSOMWOSFHM-WPRPVWTQSA-N
SMILES: CCC1C(COC1=O)CC2=CN=CN2C
Formula: C11H16N2O2
Ion_mode: positive
Collision_energy: 20 eV
Comments: Sonnenburg Lab MS2 Library C18 positive method
Num Peaks: 36
42.03552,5
54.03604,5
55.05653,15
68.05185,13
80.05225,9
81.0474,6
81.07223,6
83.06262,10
94.0677,31
95.06352,563
96.07114,450
97.07898,22
105.07253,6
107.07633,8
109.07911,44
121.07894,123
122.08723,35
122.09891,51
123.09473,13
132.08398,6
133.07914,14
134.08709,17
135.09478,36
136.1152,16
139.08949,5
147.09472,11
148.1026,14
151.12634,26
161.11036,7
163.0901,5
163.12611,309
165.14194,6
181.13674,14
182.12077,7
191.12139,20
209.13381,1000

Name: PILOCARPINE
Precursor_mz: 209.1284538
Precursor_type: [M+H]+
Spectrum_type: MS2
Instrument_type: LC-ESI-QTOF
Instrument: Agilent qTOF 6545
InChIKey: QCHFTSOMWOSFHM-WPRPVWTQSA-N
SMILES: CCC1C(COC1=O)CC2=CN=CN2C
Formula: C11H16N2O2
Ion_mode: positive
Collision_energy: 40 eV
Comments: Sonnenburg Lab MS2 Library C18 positive method
Num Peaks: 33
41.04057,16
42.03548,51
53.04073,11
54.03605,85
55.04411,51
55.05617,24
56.0518,12
67.05674,12
68.05176,190
77.04114,6
79.05696,6
80.05234,26
81.0479,91
82.06754,7
83.063,20
94.06768,43
95.06363,1000
96.07119,679
97.07896,10
106.06787,7
107.06326,6
107.07535,11
108.08381,6
109.07912,22
121.07912,57
122.08702,6
122.09853,7
123.09482,24
133.07915,20
134.0869,7
135.09484,21
147.09473,12
163.12614,5

Name: PILOCARPINE
Precursor_mz: 209.1284538
Precursor_type: [M+H]+
Spectrum_type: MS2
Instrument_type: LC-ESI-QTOF
Instrument: Agilent qTOF 6545
InChIKey: QCHFTSOMWOSFHM-WPRPVWTQSA-N
SMILES: CCC1C(COC1=O)CC2=CN=CN2C
Formula: C11H16N2O2
Ion_mode: positive
Collision_energy: 10 eV
Comments: Sonnenburg Lab MS2 Library C18 positive method
Num Peaks: 8
95.06333,76
96.07111,42
109.07906,5
121.07918,16
122.09897,7
163.12612,68
191.12127,7
209.13739,1000

Name: PILOCARPINE
Precursor_mz: 209.1284538
Precursor_type: [M+H]+
Spectrum_type: MS2
Instrument_type: LC-ESI-QTOF
Instrument: Agilent qTOF 6545
InChIKey: QCHFTSOMWOSFHM-WPRPVWTQSA-N
SMILES: CCC1C(COC1=O)CC2=CN=CN2C
Formula: C11H16N2O2
Ion_mode: positive
Collision_energy: 20 eV
Comments: Sonnenburg Lab MS2 Library C18 positive method
Num Peaks: 36
42.03552,5
54.03604,5
55.05653,15
68.05185,13
80.05225,9
81.0474,6
81.07223,6
83.06262,10
94.0677,31
95.06352,563
96.07114,450
97.07898,22
105.07253,6
107.07633,8
109.07911,44
121.07894,123
122.08723,35
122.09891,51
123.09473,13
132.08398,6
133.07914,14
134.08709,17
135.09478,36
136.1152,16
139.08949,5
147.09472,11
148.1026,14
151.12634,26
161.11036,7
163.0901,5
163.12611,309
165.14194,6
181.13674,14
182.12077,7
191.12139,20
209.13381,1000

Name: PILOCARPINE
Precursor_mz: 209.1284538
Precursor_type: [M+H]+
Spectrum_type: MS2
Instrument_type: LC-ESI-QTOF
Instrument: Agilent qTOF 6545
InChIKey: QCHFTSOMWOSFHM-WPRPVWTQSA-N
SMILES: CCC1C(COC1=O)CC2=CN=CN2C
Formula: C11H16N2O2
Ion_mode: positive
Collision_energy: 40 eV
Comments: Sonnenburg Lab MS2 Library C18 positive method
Num Peaks: 33
41.04057,16
42.03548,51
53.04073,11
54.03605,85
55.04411,51
55.05617,24
56.0518,12
67.05674,12
68.05176,190
77.04114,6
79.05696,6
80.05234,26
81.0479,91
82.06754,7
83.063,20
94.06768,43
95.06363,1000
96.07119,679
97.07896,10
106.06787,7
107.06326,6
107.07535,11
108.08381,6
109.07912,22
121.07912,57
122.08702,6
122.09853,7
123.09482,24
133.07915,20
134.0869,7
135.09484,21
147.09473,12
163.12614,5

Name: KETOPROFEN
Precursor_mz: 255.1015703
Precursor_type: [M+H]+
Spectrum_type: MS2
Instrument_type: LC-ESI-QTOF
Instrument: Agilent qTOF 6545
InChIKey: DKYWVDODHFEZIM-UHFFFAOYSA-N
SMILES: CC(C1=CC(=CC=C1)C(=O)C2=CC=CC=C2)C(=O)O
Formula: C16H14O3
Ion_mode: positive
Collision_energy: 10 eV
Comments: Sonnenburg Lab MS2 Library C18 positive method
Num Peaks: 8
77.03841,33
105.03345,345
105.07265,16
131.04869,6
177.05462,73
194.07204,9
209.09717,1000
255.10186,408

Name: KETOPROFEN
Precursor_mz: 255.1015703
Precursor_type: [M+H]+
Spectrum_type: MS2
Instrument_type: LC-ESI-QTOF
Instrument: Agilent qTOF 6545
InChIKey: DKYWVDODHFEZIM-UHFFFAOYSA-N
SMILES: CC(C1=CC(=CC=C1)C(=O)C2=CC=CC=C2)C(=O)O
Formula: C16H14O3
Ion_mode: positive
Collision_energy: 20 eV
Comments: Sonnenburg Lab MS2 Library C18 positive method
Num Peaks: 14
77.03848,168
77.07155,6
103.05477,32
105.0339,1000
121.06508,5
131.04944,34
149.06061,12
177.05502,156
177.1049,5
181.10075,5
191.08564,6
194.07268,80
209.09651,571
255.09959,7

Name: KETOPROFEN
Precursor_mz: 255.1015703
Precursor_type: [M+H]+
Spectrum_type: MS2
Instrument_type: LC-ESI-QTOF
Instrument: Agilent qTOF 6545
InChIKey: DKYWVDODHFEZIM-UHFFFAOYSA-N
SMILES: CC(C1=CC(=CC=C1)C(=O)C2=CC=CC=C2)C(=O)O
Formula: C16H14O3
Ion_mode: positive
Collision_energy: 40 eV
Comments: Sonnenburg Lab MS2 Library C18 positive method
Num Peaks: 18
43.0174,17
51.02275,30
55.01773,5
77.03897,1000
79.05458,7
91.05442,25
93.06976,20
103.05439,152
103.09316,5
105.03347,429
121.06389,5
131.04947,16
149.06019,7
165.07085,25
166.0777,9
177.05429,6
191.08644,7
194.07286,35

Name: METHYL VIOLOGEN
Precursor_mz: 257.0606798
Precursor_type: [M+H]+
Spectrum_type: MS2
Instrument_type: LC-ESI-QTOF
Instrument: Agilent qTOF 6545
InChIKey: FIKAKWIAUPDISJ-UHFFFAOYSA-L
SMILES: C[N+]1=CC=C(C=C1)C2=CC=[N+](C=C2)C.[Cl-].[Cl-]
Formula: C12H14Cl2N2
Ion_mode: positive
Collision_energy: 10 eV
Comments: Sonnenburg Lab MS2 Library C18 positive method
Num Peaks: 62
40.58101,17
49.53596,9
55.93525,115
56.39828,13
62.0798,8
70.50357,5
84.04436,62
87.00288,35
91.60953,5
98.75791,28
115.03363,278
115.80016,24
116.51921,20
125.09631,39
126.98426,167
127.98851,63
130.98175,63
136.05923,52
139.03609,62
141.0405,130
141.96834,94
143.00114,156
143.03401,9
157.96404,166
158.99359,120
159.02305,663
159.07713,6
159.08809,9
159.11658,16
159.21302,13
160.36382,11
164.41534,12
168.05761,20
169.02551,91
169.08697,23
169.97289,55
170.27211,6
185.07658,233
185.1353,5
197.02612,68
201.06919,144
201.35465,18
201.42395,57
201.47793,9
211.06548,55
213.07226,126
215.98916,37
222.39899,11
226.07682,51
228.66251,16
228.84717,30
229.06558,1000
229.11814,16
229.14357,15
229.42368,18
229.43909,22
229.52331,6
230.2609,20
238.99571,109
239.03234,6
248.52617,6
257.06293,562

Name: METHYL VIOLOGEN
Precursor_mz: 257.0606798
Precursor_type: [M+H]+
Spectrum_type: MS2
Instrument_type: LC-ESI-QTOF
Instrument: Agilent qTOF 6545
InChIKey: FIKAKWIAUPDISJ-UHFFFAOYSA-L
SMILES: C[N+]1=CC=C(C=C1)C2=CC=[N+](C=C2)C.[Cl-].[Cl-]
Formula: C12H14Cl2N2
Ion_mode: positive
Collision_energy: 20 eV
Comments: Sonnenburg Lab MS2 Library C18 positive method
Num Peaks: 36
55.93408,69
57.06938,50
69.06962,9
72.93717,124
73.94361,51
75.97725,6
77.30583,7
83.96716,18
83.97665,7
95.08578,35
99.05164,19
99.4047,14
100.01884,15
100.34664,7
112.96873,54
115.03263,1000
115.32577,11
115.98005,38
125.06882,53
129.00949,56
136.06134,96
140.95523,28
141.02252,160
141.04942,10
155.06256,13
158.96953,72
159.02264,867
159.18489,17
172.99947,34
180.98218,44
185.07399,243
185.19455,6
201.0671,16
213.06781,59
229.06559,48
240.08646,12

Name: METHYL VIOLOGEN
Precursor_mz: 257.0606798
Precursor_type: [M+H]+
Spectrum_type: MS2
Instrument_type: LC-ESI-QTOF
Instrument: Agilent qTOF 6545
InChIKey: FIKAKWIAUPDISJ-UHFFFAOYSA-L
SMILES: C[N+]1=CC=C(C=C1)C2=CC=[N+](C=C2)C.[Cl-].[Cl-]
Formula: C12H14Cl2N2
Ion_mode: positive
Collision_energy: 40 eV
Comments: Sonnenburg Lab MS2 Library C18 positive method
Num Peaks: 29
39.18765,5
43.98425,69
53.03808,58
53.05189,7
55.93497,153
59.00686,99
60.98585,27
70.95672,148
71.00666,232
72.93844,73
76.99223,8
84.07853,59
86.06094,17
87.0017,167
87.0192,14
87.62137,5
93.95575,21
95.96706,46
97.02184,114
97.06572,28
99.03938,158
108.97606,72
113.01967,45
115.03334,1000
115.07863,10
115.09076,10
121.07529,37
126.98388,9
233.86576,22

Name: METHYL VIOLOGEN
Precursor_mz: 257.0606798
Precursor_type: [M+H]+
Spectrum_type: MS2
Instrument_type: LC-ESI-QTOF
Instrument: Agilent qTOF 6545
InChIKey: FIKAKWIAUPDISJ-UHFFFAOYSA-L
SMILES: C[N+]1=CC=C(C=C1)C2=CC=[N+](C=C2)C.[Cl-].[Cl-]
Formula: C12H14Cl2N2
Ion_mode: positive
Collision_energy: 10 eV
Comments: Sonnenburg Lab MS2 Library C18 positive method
Num Peaks: 62
40.58101,17
49.53596,9
55.93525,115
56.39828,13
62.0798,8
70.50357,5
84.04436,62
87.00288,35
91.60953,5
98.75791,28
115.03363,278
115.80016,24
116.51921,20
125.09631,39
126.98426,167
127.98851,63
130.98175,63
136.05923,52
139.03609,62
141.0405,130
141.96834,94
143.00114,156
143.03401,9
157.96404,166
158.99359,120
159.02305,663
159.07713,6
159.08809,9
159.11658,16
159.21302,13
160.36382,11
164.41534,12
168.05761,20
169.02551,91
169.08697,23
169.97289,55
170.27211,6
185.07658,233
185.1353,5
197.02612,68
201.06919,144
201.35465,18
201.42395,57
201.47793,9
211.06548,55
213.07226,126
215.98916,37
222.39899,11
226.07682,51
228.66251,16
228.84717,30
229.06558,1000
229.11814,16
229.14357,15
229.42368,18
229.43909,22
229.52331,6
230.2609,20
238.99571,109
239.03234,6
248.52617,6
257.06293,562

Name: METHYL VIOLOGEN
Precursor_mz: 257.0606798
Precursor_type: [M+H]+
Spectrum_type: MS2
Instrument_type: LC-ESI-QTOF
Instrument: Agilent qTOF 6545
InChIKey: FIKAKWIAUPDISJ-UHFFFAOYSA-L
SMILES: C[N+]1=CC=C(C=C1)C2=CC=[N+](C=C2)C.[Cl-].[Cl-]
Formula: C12H14Cl2N2
Ion_mode: positive
Collision_energy: 20 eV
Comments: Sonnenburg Lab MS2 Library C18 positive method
Num Peaks: 36
55.93408,69
57.06938,50
69.06962,9
72.93717,124
73.94361,51
75.97725,6
77.30583,7
83.96716,18
83.97665,7
95.08578,35
99.05164,19
99.4047,14
100.01884,15
100.34664,7
112.96873,54
115.03263,1000
115.32577,11
115.98005,38
125.06882,53
129.00949,56
136.06134,96
140.95523,28
141.02252,160
141.04942,10
155.06256,13
158.96953,72
159.02264,867
159.18489,17
172.99947,34
180.98218,44
185.07399,243
185.19455,6
201.0671,16
213.06781,59
229.06559,48
240.08646,12

Name: METHYL VIOLOGEN
Precursor_mz: 257.0606798
Precursor_type: [M+H]+
Spectrum_type: MS2
Instrument_type: LC-ESI-QTOF
Instrument: Agilent qTOF 6545
InChIKey: FIKAKWIAUPDISJ-UHFFFAOYSA-L
SMILES: C[N+]1=CC=C(C=C1)C2=CC=[N+](C=C2)C.[Cl-].[Cl-]
Formula: C12H14Cl2N2
Ion_mode: positive
Collision_energy: 40 eV
Comments: Sonnenburg Lab MS2 Library C18 positive method
Num Peaks: 29
39.18765,5
43.98425,69
53.03808,58
53.05189,7
55.93497,153
59.00686,99
60.98585,27
70.95672,148
71.00666,232
72.93844,73
76.99223,8
84.07853,59
86.06094,17
87.0017,167
87.0192,14
87.62137,5
93.95575,21
95.96706,46
97.02184,114
97.06572,28
99.03938,158
108.97606,72
113.01967,45
115.03334,1000
115.07863,10
115.09076,10
121.07529,37
126.98388,9
233.86576,22

Name: DEXCHLORPHENIRAMINE
Precursor_mz: 275.1309523
Precursor_type: [M+H]+
Spectrum_type: MS2
Instrument_type: LC-ESI-QTOF
Instrument: Agilent qTOF 6545
InChIKey: SOYKEARSMXGVTM-HNNXBMFYSA-N
SMILES: CN(C)CCC(C1=CC=C(C=C1)Cl)C2=CC=CC=N2
Formula: C16H19ClN2
Ion_mode: positive
Collision_energy: 10 eV
Comments: Sonnenburg Lab MS2 Library C18 positive method
Num Peaks: 3
167.07333,7
230.07361,1000
275.13122,157

Name: DEXCHLORPHENIRAMINE
Precursor_mz: 275.1309523
Precursor_type: [M+H]+
Spectrum_type: MS2
Instrument_type: LC-ESI-QTOF
Instrument: Agilent qTOF 6545
InChIKey: SOYKEARSMXGVTM-HNNXBMFYSA-N
SMILES: CN(C)CCC(C1=CC=C(C=C1)Cl)C2=CC=CC=N2
Formula: C16H19ClN2
Ion_mode: positive
Collision_energy: 20 eV
Comments: Sonnenburg Lab MS2 Library C18 positive method
Num Peaks: 5
167.07297,38
180.08164,6
201.03512,5
202.04282,9
230.07363,1000

Name: DEXCHLORPHENIRAMINE
Precursor_mz: 275.1309523
Precursor_type: [M+H]+
Spectrum_type: MS2
Instrument_type: LC-ESI-QTOF
Instrument: Agilent qTOF 6545
InChIKey: SOYKEARSMXGVTM-HNNXBMFYSA-N
SMILES: CN(C)CCC(C1=CC=C(C=C1)Cl)C2=CC=CC=N2
Formula: C16H19ClN2
Ion_mode: positive
Collision_energy: 40 eV
Comments: Sonnenburg Lab MS2 Library C18 positive method
Num Peaks: 23
78.03471,6
80.05003,6
89.03813,10
91.05432,28
92.04874,14
94.0639,7
117.0576,54
118.06544,96
119.07355,21
125.01526,123
166.06412,14
167.07322,1000
180.0814,71
192.08043,7
193.08879,21
194.0972,63
195.10441,20
201.03413,141
202.04185,73
214.03944,6
228.06101,7
230.07341,284
230.13044,9

Name: AMITRIPTYLINE
Precursor_mz: 278.1903257
Precursor_type: [M+H]+
Spectrum_type: MS2
Instrument_type: LC-ESI-QTOF
Instrument: Agilent qTOF 6545
InChIKey: KRMDCWKBEZIMAB-UHFFFAOYSA-N
SMILES: CN(C)CCC=C1C2=CC=CC=C2CCC3=CC=CC=C31
Formula: C20H23N
Ion_mode: positive
Collision_energy: 10 eV
Comments: Sonnenburg Lab MS2 Library C18 positive method
Num Peaks: 15
58.06502,10
84.08069,16
91.0541,61
105.07026,45
117.06933,54
129.06876,6
155.08503,15
178.07747,8
179.08488,7
191.08467,29
205.10069,12
218.10968,9
233.13226,211
233.21069,7
278.19187,1000

Name: AMITRIPTYLINE
Precursor_mz: 278.1903257
Precursor_type: [M+H]+
Spectrum_type: MS2
Instrument_type: LC-ESI-QTOF
Instrument: Agilent qTOF 6545
InChIKey: KRMDCWKBEZIMAB-UHFFFAOYSA-N
SMILES: CN(C)CCC=C1C2=CC=CC=C2CCC3=CC=CC=C31
Formula: C20H23N
Ion_mode: positive
Collision_energy: 20 eV
Comments: Sonnenburg Lab MS2 Library C18 positive method
Num Peaks: 47
46.06411,5
55.05524,10
58.06523,139
65.03824,8
70.06475,17
72.08036,6
77.03791,22
79.05444,10
84.08069,221
84.11608,7
85.08815,12
91.05417,1000
103.05289,8
105.06963,803
105.10909,32
105.1237,33
115.05421,23
117.06963,706
117.11124,32
117.12674,29
128.06247,8
129.06975,87
141.06992,38
153.06978,11
154.07583,5
155.08518,181
178.07739,102
179.08532,97
190.07683,9
191.08508,437
191.13767,16
192.09198,21
193.10056,50
202.07958,15
203.08502,41
204.09267,65
205.10067,241
205.15474,8
207.11658,37
216.09121,6
217.10003,12
218.10837,225
218.16429,7
231.11656,27
233.13217,970
235.14505,5
278.18961,658

Name: AMITRIPTYLINE
Precursor_mz: 278.1903257
Precursor_type: [M+H]+
Spectrum_type: MS2
Instrument_type: LC-ESI-QTOF
Instrument: Agilent qTOF 6545
InChIKey: KRMDCWKBEZIMAB-UHFFFAOYSA-N
SMILES: CN(C)CCC=C1C2=CC=CC=C2CCC3=CC=CC=C31
Formula: C20H23N
Ion_mode: positive
Collision_energy: 40 eV
Comments: Sonnenburg Lab MS2 Library C18 positive method
Num Peaks: 56
42.03331,27
44.04894,10
58.0651,99
63.02277,11
65.0389,45
70.06471,23
72.08174,6
77.03895,75
79.0545,90
84.08114,128
85.08858,10
91.05427,1000
91.10373,36
103.05392,90
105.06943,561
105.10952,21
105.12368,20
115.05409,277
115.11041,6
116.06088,7
117.06976,491
117.11115,20
117.1266,18
127.05406,47
128.06186,70
129.06961,157
131.08475,6
141.06914,42
152.06108,24
153.06981,57
154.07755,27
155.08547,73
164.06426,6
165.06933,45
176.06173,9
177.06731,5
178.07752,261
178.12736,9
179.08542,108
189.06942,70
190.07824,117
191.08577,433
191.1389,14
192.09212,56
193.10096,24
202.07768,103
203.08482,417
203.13885,15
204.09234,145
205.10084,105
215.08586,43
216.0933,27
217.10067,171
218.10966,101
231.11589,8
233.13153,6

Name: FLUOXETINE
Precursor_mz: 310.1413249
Precursor_type: [M+H]+
Spectrum_type: MS2
Instrument_type: LC-ESI-QTOF
Instrument: Agilent qTOF 6545
InChIKey: RTHCYVBBDHJXIQ-UHFFFAOYSA-N
SMILES: CNCCC(C1=CC=CC=C1)OC2=CC=C(C=C2)C(F)(F)F
Formula: C17H18F3NO
Ion_mode: positive
Collision_energy: 10 eV
Comments: Sonnenburg Lab MS2 Library C18 positive method
Num Peaks: 3
44.04996,1000
148.1117,31
310.14107,68

Name: FLUOXETINE
Precursor_mz: 310.1413249
Precursor_type: [M+H]+
Spectrum_type: MS2
Instrument_type: LC-ESI-QTOF
Instrument: Agilent qTOF 6545
InChIKey: RTHCYVBBDHJXIQ-UHFFFAOYSA-N
SMILES: CNCCC(C1=CC=CC=C1)OC2=CC=C(C=C2)C(F)(F)F
Formula: C17H18F3NO
Ion_mode: positive
Collision_energy: 20 eV
Comments: Sonnenburg Lab MS2 Library C18 positive method
Num Peaks: 1
44.0498,1000

Name: FLUOXETINE
Precursor_mz: 310.1413249
Precursor_type: [M+H]+
Spectrum_type: MS2
Instrument_type: LC-ESI-QTOF
Instrument: Agilent qTOF 6545
InChIKey: RTHCYVBBDHJXIQ-UHFFFAOYSA-N
SMILES: CNCCC(C1=CC=CC=C1)OC2=CC=C(C=C2)C(F)(F)F
Formula: C17H18F3NO
Ion_mode: positive
Collision_energy: 40 eV
Comments: Sonnenburg Lab MS2 Library C18 positive method
Num Peaks: 1
44.04968,1000

Name: CLOMIPRAMINE
Precursor_mz: 315.1622524
Precursor_type: [M+H]+
Spectrum_type: MS2
Instrument_type: LC-ESI-QTOF
Instrument: Agilent qTOF 6545
InChIKey: GDLIGKIOYRNHDA-UHFFFAOYSA-N
SMILES: CN(C)CCCN1C2=CC=CC=C2CCC3=C1C=C(C=C3)Cl
Formula: C19H23ClN2
Ion_mode: positive
Collision_energy: 10 eV
Comments: Sonnenburg Lab MS2 Library C18 positive method
Num Peaks: 7
58.06525,186
58.09418,7
86.09827,1000
86.14431,30
242.07461,15
270.10586,46
315.16777,991

Name: CLOMIPRAMINE
Precursor_mz: 315.1622524
Precursor_type: [M+H]+
Spectrum_type: MS2
Instrument_type: LC-ESI-QTOF
Instrument: Agilent qTOF 6545
InChIKey: GDLIGKIOYRNHDA-UHFFFAOYSA-N
SMILES: CN(C)CCCN1C2=CC=CC=C2CCC3=C1C=C(C=C3)Cl
Formula: C19H23ClN2
Ion_mode: positive
Collision_energy: 20 eV
Comments: Sonnenburg Lab MS2 Library C18 positive method
Num Peaks: 9
58.06588,872
86.09999,1000
220.1134,6
227.05036,6
235.13668,19
242.0742,135
242.13255,5
270.10535,82
315.16276,91

Name: CLOMIPRAMINE
Precursor_mz: 315.1622524
Precursor_type: [M+H]+
Spectrum_type: MS2
Instrument_type: LC-ESI-QTOF
Instrument: Agilent qTOF 6545
InChIKey: GDLIGKIOYRNHDA-UHFFFAOYSA-N
SMILES: CN(C)CCCN1C2=CC=CC=C2CCC3=C1C=C(C=C3)Cl
Formula: C19H23ClN2
Ion_mode: positive
Collision_energy: 40 eV
Comments: Sonnenburg Lab MS2 Library C18 positive method
Num Peaks: 17
42.03349,10
43.04134,8
44.04939,11
56.04946,5
58.06718,1000
71.07337,13
86.09736,866
192.08239,8
206.09709,21
207.10529,23
220.11356,32
227.05058,210
227.12763,7
234.12784,12
235.13635,7
242.07376,116
254.07398,5

Name: DIBUTYL SEBACATE
Precursor_mz: 315.2529856
Precursor_type: [M+H]+
Spectrum_type: MS2
Instrument_type: LC-ESI-QTOF
Instrument: Agilent qTOF 6545
InChIKey: PYGXAGIECVVIOZ-UHFFFAOYSA-N
SMILES: CCCCOC(=O)CCCCCCCCC(=O)OCCCC
Formula: C18H34O4
Ion_mode: positive
Collision_energy: 10 eV
Comments: Sonnenburg Lab MS2 Library C18 positive method
Num Peaks: 28
67.05415,7
69.06979,10
81.06976,23
86.09654,42
93.06891,8
95.08488,13
97.10108,11
107.08503,6
111.11595,9
121.10108,70
131.08569,12
139.11207,116
149.09468,35
157.12129,51
167.10709,25
169.12032,6
185.11672,1000
185.16912,41
185.18844,38
213.18658,9
223.17065,7
241.17975,493
241.2377,18
241.2612,14
241.27806,6
259.19063,5
315.16307,41
315.25187,56

Name: DIBUTYL SEBACATE
Precursor_mz: 315.2529856
Precursor_type: [M+H]+
Spectrum_type: MS2
Instrument_type: LC-ESI-QTOF
Instrument: Agilent qTOF 6545
InChIKey: PYGXAGIECVVIOZ-UHFFFAOYSA-N
SMILES: CCCCOC(=O)CCCCCCCCC(=O)OCCCC
Formula: C18H34O4
Ion_mode: positive
Collision_energy: 20 eV
Comments: Sonnenburg Lab MS2 Library C18 positive method
Num Peaks: 50
41.0384,22
43.01744,62
43.05343,28
55.05372,19
57.03322,39
57.0693,85
58.06474,64
59.04896,5
67.05376,69
69.03272,38
69.07008,125
71.04791,28
73.0646,28
77.03746,12
79.05314,43
81.06996,252
81.1041,6
83.04935,35
83.08504,12
85.06544,16
86.09564,126
87.0421,10
93.06928,105
95.08516,94
97.0638,89
97.10091,163
101.05875,20
107.08518,65
111.11597,108
115.11169,17
119.08416,56
121.04446,8
121.10083,857
121.1435,26
123.11618,10
131.08539,79
139.11139,1000
139.15588,29
139.17391,33
149.09695,65
157.12238,79
167.10562,110
169.12312,14
185.11721,656
185.16802,15
185.20389,6
185.23304,7
235.13202,5
241.17904,7
270.10004,12

Name: DIBUTYL SEBACATE
Precursor_mz: 315.2529856
Precursor_type: [M+H]+
Spectrum_type: MS2
Instrument_type: LC-ESI-QTOF
Instrument: Agilent qTOF 6545
InChIKey: PYGXAGIECVVIOZ-UHFFFAOYSA-N
SMILES: CCCCOC(=O)CCCCCCCCC(=O)OCCCC
Formula: C18H34O4
Ion_mode: positive
Collision_energy: 40 eV
Comments: Sonnenburg Lab MS2 Library C18 positive method
Num Peaks: 55
41.0378,110
43.01734,163
43.0541,69
53.03843,14
55.01699,87
55.05415,656
55.09286,13
55.10086,9
55.75011,6
56.05657,8
57.03286,53
57.06952,201
58.065,146
59.04786,18
59.33176,5
67.05378,202
69.03213,11
69.06977,1000
69.10128,25
69.12142,5
73.06514,22
77.03769,35
79.05416,268
79.08845,6
79.85981,5
81.06959,280
83.04841,125
83.08435,28
85.0277,18
85.0657,11
86.09501,65
87.04266,8
91.05502,100
93.0692,585
93.1055,14
95.08532,277
97.06439,123
97.10108,229
97.13864,5
99.07913,15
99.08845,8
101.06028,14
105.06977,20
106.07434,6
107.08517,82
109.10207,5
111.11792,20
119.08483,34
121.10174,187
131.08669,44
139.10985,35
149.0959,17
207.10531,9
227.04847,16
242.07344,25

Name: VERAPAMIL
Precursor_mz: 455.2904337
Precursor_type: [M+H]+
Spectrum_type: MS2
Instrument_type: LC-ESI-QTOF
Instrument: Agilent qTOF 6545
InChIKey: SGTNSNPWRIOYBX-UHFFFAOYSA-N
SMILES: CC(C)C(CCCN(C)CCC1=CC(=C(C=C1)OC)OC)(C#N)C2=CC(=C(C=C2)OC)OC
Formula: C27H38N2O4
Ion_mode: positive
Collision_energy: 10 eV
Comments: Sonnenburg Lab MS2 Library C18 positive method
Num Peaks: 15
58.06528,9
77.03856,6
91.0548,6
105.06993,16
107.04967,5
133.06506,9
134.07289,7
135.04416,6
150.06784,63
151.07577,7
165.09103,1000
177.09174,6
260.16516,33
261.16001,11
303.20715,291

Name: VERAPAMIL
Precursor_mz: 455.2904337
Precursor_type: [M+H]+
Spectrum_type: MS2
Instrument_type: LC-ESI-QTOF
Instrument: Agilent qTOF 6545
InChIKey: SGTNSNPWRIOYBX-UHFFFAOYSA-N
SMILES: CC(C)C(CCCN(C)CCC1=CC(=C(C=C1)OC)OC)(C#N)C2=CC(=C(C=C2)OC)OC
Formula: C27H38N2O4
Ion_mode: positive
Collision_energy: 20 eV
Comments: Sonnenburg Lab MS2 Library C18 positive method
Num Peaks: 11
58.06529,8
105.07005,9
133.06481,6
150.06784,65
151.07548,7
165.09357,1000
177.09145,6
260.16482,57
261.16057,15
303.20754,526
455.29911,970

Name: VERAPAMIL
Precursor_mz: 455.2904337
Precursor_type: [M+H]+
Spectrum_type: MS2
Instrument_type: LC-ESI-QTOF
Instrument: Agilent qTOF 6545
InChIKey: SGTNSNPWRIOYBX-UHFFFAOYSA-N
SMILES: CC(C)C(CCCN(C)CCC1=CC(=C(C=C1)OC)OC)(C#N)C2=CC(=C(C=C2)OC)OC
Formula: C27H38N2O4
Ion_mode: positive
Collision_energy: 40 eV
Comments: Sonnenburg Lab MS2 Library C18 positive method
Num Peaks: 60
44.0493,10
57.03346,6
58.06522,193
77.03883,21
79.05443,57
84.08101,15
86.09664,14
91.05456,23
94.06516,6
95.08558,8
96.08088,38
103.05468,48
104.06242,9
105.07005,240
107.04952,21
107.08595,8
109.0652,5
110.09659,12
118.04144,28
119.04945,18
120.05743,32
121.06511,42
122.07281,15
122.09661,48
124.05216,6
131.04969,10
132.05719,6
133.06514,172
134.07288,112
135.04441,62
135.08069,95
136.05228,14
137.06029,17
137.09671,11
138.06794,15
139.07587,18
149.06018,14
150.06863,888
151.07552,123
152.08365,14
163.07538,6
164.08357,9
165.09568,1000
176.07186,6
177.09135,97
187.10003,8
191.10704,12
194.11768,6
202.08822,7
203.09802,7
212.1198,5
217.11134,14
218.11816,46
228.11525,5
233.15417,10
243.13886,19
245.14154,15
260.16494,192
261.16016,59
303.20717,192

Name: 3-FUROIC ACID
Precursor_mz: 113.02332
Precursor_type: [M+H]+
Spectrum_type: MS2
Instrument_type: LC-ESI-QTOF
Instrument: Agilent qTOF 6545
InChIKey: IHCCAYCGZOLTEU-UHFFFAOYSA-N
SMILES: C1=COC=C1C(=O)O
Formula: C5H4O3
Ion_mode: positive
Collision_energy: 10 eV
Comments: Sonnenburg Lab MS2 Library C18 positive method
Num Peaks: 27
39.024,25
41.04034,297
41.0641,5
43.01804,137
43.18651,16
44.94427,13
54.94824,57
56.94469,144
57.26196,6
63.32004,17
67.01959,34
67.03913,5
69.03531,1000
69.08025,7
69.12358,6
69.21889,9
72.94264,42
83.94357,28
83.95312,14
84.96236,424
84.9975,7
85.59435,22
87.02489,106
93.07316,53
95.01508,314
95.05235,6
113.02368,183

Name: 3-FUROIC ACID
Precursor_mz: 113.02332
Precursor_type: [M+H]+
Spectrum_type: MS2
Instrument_type: LC-ESI-QTOF
Instrument: Agilent qTOF 6545
InChIKey: IHCCAYCGZOLTEU-UHFFFAOYSA-N
SMILES: C1=COC=C1C(=O)O
Formula: C5H4O3
Ion_mode: positive
Collision_energy: 20 eV
Comments: Sonnenburg Lab MS2 Library C18 positive method
Num Peaks: 25
39.02373,570
39.04956,8
39.9633,43
40.97154,339
40.99373,6
41.0402,805
41.07561,11
41.2495,7
44.99926,279
45.03012,5
55.93532,198
55.96015,9
56.94416,456
56.96638,6
63.02472,128
69.03686,249
72.9394,72
84.96177,161
87.02352,243
87.04157,28
87.05682,11
95.0151,1000
95.05651,13
95.21164,16
96.00994,26

Name: 3-FUROIC ACID
Precursor_mz: 113.02332
Precursor_type: [M+H]+
Spectrum_type: MS2
Instrument_type: LC-ESI-QTOF
Instrument: Agilent qTOF 6545
InChIKey: IHCCAYCGZOLTEU-UHFFFAOYSA-N
SMILES: C1=COC=C1C(=O)O
Formula: C5H4O3
Ion_mode: positive
Collision_energy: 40 eV
Comments: Sonnenburg Lab MS2 Library C18 positive method
Num Peaks: 10
39.02429,1000
40.9718,636
54.15267,14
55.93409,189
57.93729,234
63.50236,15
66.00902,519
66.02961,48
67.02242,61
71.93063,236

Name: 3-HEXENEDIOIC ACID
Precursor_mz: 167.0314767
Precursor_type: [M+Na]+
Spectrum_type: MS2
Instrument_type: LC-ESI-QTOF
Instrument: Agilent qTOF 6545
InChIKey: YHGNXQAFNHCBTK-OWOJBTEDSA-N
SMILES: C(C=CCC(=O)O)C(=O)O
Formula: C6H8O4
Ion_mode: positive
Collision_energy: 10 eV
Comments: Sonnenburg Lab MS2 Library C18 positive method
Num Peaks: 2
84.95849,127
167.02909,1000

Name: 3-HEXENEDIOIC ACID
Precursor_mz: 167.0314767
Precursor_type: [M+Na]+
Spectrum_type: MS2
Instrument_type: LC-ESI-QTOF
Instrument: Agilent qTOF 6545
InChIKey: YHGNXQAFNHCBTK-OWOJBTEDSA-N
SMILES: C(C=CCC(=O)O)C(=O)O
Formula: C6H8O4
Ion_mode: positive
Collision_energy: 20 eV
Comments: Sonnenburg Lab MS2 Library C18 positive method
Num Peaks: 1
76.9684,1000

Name: 2-HYDROXYOCTANOIC ACID
Precursor_mz: 161.1172204
Precursor_type: [M+H]+
Spectrum_type: MS2
Instrument_type: LC-ESI-QTOF
Instrument: Agilent qTOF 6545
InChIKey: JKRDADVRIYVCCY-UHFFFAOYSA-N
SMILES: CCCCCCC(C(=O)O)O
Formula: C8H16O3
Ion_mode: positive
Collision_energy: 10 eV
Comments: Sonnenburg Lab MS2 Library C18 positive method
Num Peaks: 18
41.03825,13
43.05477,6
45.03369,11
55.0544,1000
55.09338,11
59.04884,10
69.07021,113
79.05309,7
83.085,12
97.10123,543
97.13878,8
105.06882,15
115.11183,11
117.06861,8
129.03188,7
161.04205,6
161.06579,6
161.09524,6

Name: 2-HYDROXYOCTANOIC ACID
Precursor_mz: 161.1172204
Precursor_type: [M+H]+
Spectrum_type: MS2
Instrument_type: LC-ESI-QTOF
Instrument: Agilent qTOF 6545
InChIKey: JKRDADVRIYVCCY-UHFFFAOYSA-N
SMILES: CCCCCCC(C(=O)O)O
Formula: C8H16O3
Ion_mode: positive
Collision_energy: 20 eV
Comments: Sonnenburg Lab MS2 Library C18 positive method
Num Peaks: 18
41.03853,43
43.05323,12
45.03201,9
53.03748,10
55.01697,13
55.05435,1000
55.09323,12
55.10108,7
59.04923,8
69.07019,66
72.9374,6
79.0549,6
82.06452,7
87.08121,5
91.05463,14
97.10179,15
105.03284,9
132.05588,8

Name: 2-HYDROXYOCTANOIC ACID
Precursor_mz: 161.1172204
Precursor_type: [M+H]+
Spectrum_type: MS2
Instrument_type: LC-ESI-QTOF
Instrument: Agilent qTOF 6545
InChIKey: JKRDADVRIYVCCY-UHFFFAOYSA-N
SMILES: CCCCCCC(C(=O)O)O
Formula: C8H16O3
Ion_mode: positive
Collision_energy: 40 eV
Comments: Sonnenburg Lab MS2 Library C18 positive method
Num Peaks: 18
39.02308,73
41.03858,278
41.06284,6
43.01614,13
43.05446,37
45.33222,8
51.0217,20
53.03698,72
55.01681,51
55.0544,1000
55.09548,7
55.15021,8
59.93054,15
77.03893,131
79.05209,11
84.95939,19
91.0551,17
115.0551,25

Name: 3-HYDROXYCINNAMIC ACID
Precursor_mz: 165.0546201
Precursor_type: [M+H]+
Spectrum_type: MS2
Instrument_type: LC-ESI-QTOF
Instrument: Agilent qTOF 6545
InChIKey: KKSDGJDHHZEWEP-SNAWJCMRSA-N
SMILES: C1=CC(=CC(=C1)O)C=CC(=O)O
Formula: C9H8O3
Ion_mode: positive
Collision_energy: 10 eV
Comments: Sonnenburg Lab MS2 Library C18 positive method
Num Peaks: 9
65.03546,16
77.03593,10
91.05107,114
103.04852,7
119.04611,285
119.08929,5
147.04128,1000
147.0874,20
147.10514,20

Name: 3-HYDROXYCINNAMIC ACID
Precursor_mz: 165.0546201
Precursor_type: [M+H]+
Spectrum_type: MS2
Instrument_type: LC-ESI-QTOF
Instrument: Agilent qTOF 6545
InChIKey: KKSDGJDHHZEWEP-SNAWJCMRSA-N
SMILES: C1=CC(=CC(=C1)O)C=CC(=O)O
Formula: C9H8O3
Ion_mode: positive
Collision_energy: 20 eV
Comments: Sonnenburg Lab MS2 Library C18 positive method
Num Peaks: 11
51.02007,15
65.03607,129
77.03515,16
91.05163,1000
91.08831,26
119.04617,663
119.08747,11
119.10355,6
147.04012,242
147.33008,5
147.43245,5

Name: 3-HYDROXYCINNAMIC ACID
Precursor_mz: 165.0546201
Precursor_type: [M+H]+
Spectrum_type: MS2
Instrument_type: LC-ESI-QTOF
Instrument: Agilent qTOF 6545
InChIKey: KKSDGJDHHZEWEP-SNAWJCMRSA-N
SMILES: C1=CC(=CC(=C1)O)C=CC(=O)O
Formula: C9H8O3
Ion_mode: positive
Collision_energy: 40 eV
Comments: Sonnenburg Lab MS2 Library C18 positive method
Num Peaks: 18
39.02064,22
39.10993,5
41.03578,15
51.01943,29
63.01948,18
65.03605,1000
65.06643,28
65.13549,9
65.23751,10
65.2823,12
75.02066,26
77.03517,46
90.04392,20
90.93211,8
91.05138,568
91.08695,13
95.04519,28
101.036,18

Name: 2-PHENYLBUTYRIC ACID
Precursor_mz: 165.0910056
Precursor_type: [M+H]+
Spectrum_type: MS2
Instrument_type: LC-ESI-QTOF
Instrument: Agilent qTOF 6545
InChIKey: OFJWFSNDPCAWDK-UHFFFAOYSA-N
SMILES: CCC(C1=CC=CC=C1)C(=O)O
Formula: C10H12O2
Ion_mode: positive
Collision_energy: 10 eV
Comments: Sonnenburg Lab MS2 Library C18 positive method
Num Peaks: 9
65.03792,7
91.05464,1000
91.09153,23
92.05582,8
119.08585,524
119.12725,8
147.04379,11
165.07132,45
165.09521,6

Name: 2-PHENYLBUTYRIC ACID
Precursor_mz: 165.0910056
Precursor_type: [M+H]+
Spectrum_type: MS2
Instrument_type: LC-ESI-QTOF
Instrument: Agilent qTOF 6545
InChIKey: OFJWFSNDPCAWDK-UHFFFAOYSA-N
SMILES: CCC(C1=CC=CC=C1)C(=O)O
Formula: C10H12O2
Ion_mode: positive
Collision_energy: 20 eV
Comments: Sonnenburg Lab MS2 Library C18 positive method
Num Peaks: 8
65.03846,27
91.05466,1000
91.09013,19
91.11481,8
117.07157,6
119.08692,33
123.0455,5
165.06922,61

Name: 2-PHENYLBUTYRIC ACID
Precursor_mz: 165.0910056
Precursor_type: [M+H]+
Spectrum_type: MS2
Instrument_type: LC-ESI-QTOF
Instrument: Agilent qTOF 6545
InChIKey: OFJWFSNDPCAWDK-UHFFFAOYSA-N
SMILES: CCC(C1=CC=CC=C1)C(=O)O
Formula: C10H12O2
Ion_mode: positive
Collision_energy: 40 eV
Comments: Sonnenburg Lab MS2 Library C18 positive method
Num Peaks: 16
39.02285,22
41.03914,12
51.02249,30
63.02272,35
65.03884,356
65.0701,6
66.03977,10
77.03842,48
89.03985,6
91.05431,1000
91.09146,24
91.11463,12
115.0576,14
139.05579,10
164.06019,12
165.07075,7

Name: 3-METHYLHISTIDINE
Precursor_mz: 170.0924026
Precursor_type: [M+H]+
Spectrum_type: MS2
Instrument_type: LC-ESI-QTOF
Instrument: Agilent qTOF 6545
InChIKey: JDHILDINMRGULE-LURJTMIESA-N
SMILES: CN1C=NC=C1CC(C(=O)O)N
Formula: C7H11N3O2
Ion_mode: positive
Collision_energy: 10 eV
Comments: Sonnenburg Lab MS2 Library C18 positive method
Num Peaks: 11
56.0493,6
81.04395,9
83.05983,34
96.06717,23
97.07717,20
109.07594,115
124.08664,1000
125.07133,19
126.10136,10
153.0655,8
170.09169,427

Name: 3-METHYLHISTIDINE
Precursor_mz: 170.0924026
Precursor_type: [M+H]+
Spectrum_type: MS2
Instrument_type: LC-ESI-QTOF
Instrument: Agilent qTOF 6545
InChIKey: JDHILDINMRGULE-LURJTMIESA-N
SMILES: CN1C=NC=C1CC(C(=O)O)N
Formula: C7H11N3O2
Ion_mode: positive
Collision_energy: 20 eV
Comments: Sonnenburg Lab MS2 Library C18 positive method
Num Peaks: 23
41.03821,6
42.03387,8
56.04964,91
66.03421,6
67.04052,7
68.04916,82
80.04997,5
81.04448,34
82.05211,10
82.06443,22
83.05994,388
83.09511,12
93.04544,5
95.06008,14
96.0677,199
96.10554,5
97.07562,80
107.06075,31
109.07568,150
124.08667,1000
124.14426,36
125.07033,19
170.09017,7

Name: 3-METHYLHISTIDINE
Precursor_mz: 170.0924026
Precursor_type: [M+H]+
Spectrum_type: MS2
Instrument_type: LC-ESI-QTOF
Instrument: Agilent qTOF 6545
InChIKey: JDHILDINMRGULE-LURJTMIESA-N
SMILES: CN1C=NC=C1CC(C(=O)O)N
Formula: C7H11N3O2
Ion_mode: positive
Collision_energy: 40 eV
Comments: Sonnenburg Lab MS2 Library C18 positive method
Num Peaks: 33
39.02352,6
40.02959,8
41.03844,76
42.03345,63
43.04117,7
53.03842,25
54.03374,88
55.04127,28
55.05373,12
56.0493,638
56.07763,23
65.0383,6
66.03392,48
67.04145,88
68.04892,112
69.04425,29
70.0658,5
80.04944,21
81.04444,1000
81.07856,38
82.05255,130
83.06029,198
83.09352,5
93.0451,19
95.06037,61
96.06808,247
96.10534,7
97.07541,76
107.05944,10
108.05464,13
108.0672,5
109.06396,28
124.08542,29

Name: 2-METHYLHIPPURIC ACID
Precursor_mz: 194.0811692
Precursor_type: [M+H]+
Spectrum_type: MS2
Instrument_type: LC-ESI-QTOF
Instrument: Agilent qTOF 6545
InChIKey: YOEBAVRJHRCKRE-UHFFFAOYSA-N
SMILES: CC1=CC=CC=C1C(=O)NCC(=O)O
Formula: C10H11NO3
Ion_mode: positive
Collision_energy: 10 eV
Comments: Sonnenburg Lab MS2 Library C18 positive method
Num Peaks: 2
91.05021,83
119.04485,1000

Name: 2-METHYLHIPPURIC ACID
Precursor_mz: 194.0811692
Precursor_type: [M+H]+
Spectrum_type: MS2
Instrument_type: LC-ESI-QTOF
Instrument: Agilent qTOF 6545
InChIKey: YOEBAVRJHRCKRE-UHFFFAOYSA-N
SMILES: CC1=CC=CC=C1C(=O)NCC(=O)O
Formula: C10H11NO3
Ion_mode: positive
Collision_energy: 20 eV
Comments: Sonnenburg Lab MS2 Library C18 positive method
Num Peaks: 5
39.01899,5
65.03448,17
91.04999,726
91.0868,33
119.04479,1000

Name: 2-METHYLHIPPURIC ACID
Precursor_mz: 194.0811692
Precursor_type: [M+H]+
Spectrum_type: MS2
Instrument_type: LC-ESI-QTOF
Instrument: Agilent qTOF 6545
InChIKey: YOEBAVRJHRCKRE-UHFFFAOYSA-N
SMILES: CC1=CC=CC=C1C(=O)NCC(=O)O
Formula: C10H11NO3
Ion_mode: positive
Collision_energy: 40 eV
Comments: Sonnenburg Lab MS2 Library C18 positive method
Num Peaks: 7
39.01945,20
41.03486,15
63.01895,11
65.03452,421
65.06517,16
91.05009,1000
119.04451,23

Name: DIPHENHYDRAMINE
Precursor_mz: 256.1695903
Precursor_type: [M+H]+
Spectrum_type: MS2
Instrument_type: LC-ESI-QTOF
Instrument: Agilent qTOF 6545
InChIKey: ZZVUWRFHKOJYTH-UHFFFAOYSA-N
SMILES: CN(C)CCOC(C1=CC=CC=C1)C2=CC=CC=C2
Formula: C17H21NO
Ion_mode: positive
Collision_energy: 10 eV
Comments: Sonnenburg Lab MS2 Library C18 positive method
Num Peaks: 5
152.06464,16
165.07284,17
166.08043,5
167.08972,1000
256.17168,6

Name: DIPHENHYDRAMINE
Precursor_mz: 256.1695903
Precursor_type: [M+H]+
Spectrum_type: MS2
Instrument_type: LC-ESI-QTOF
Instrument: Agilent qTOF 6545
InChIKey: ZZVUWRFHKOJYTH-UHFFFAOYSA-N
SMILES: CN(C)CCOC(C1=CC=CC=C1)C2=CC=CC=C2
Formula: C17H21NO
Ion_mode: positive
Collision_energy: 20 eV
Comments: Sonnenburg Lab MS2 Library C18 positive method
Num Peaks: 4
152.06451,72
165.07248,86
166.08044,28
167.08977,1000

Name: DIPHENHYDRAMINE
Precursor_mz: 256.1695903
Precursor_type: [M+H]+
Spectrum_type: MS2
Instrument_type: LC-ESI-QTOF
Instrument: Agilent qTOF 6545
InChIKey: ZZVUWRFHKOJYTH-UHFFFAOYSA-N
SMILES: CN(C)CCOC(C1=CC=CC=C1)C2=CC=CC=C2
Formula: C17H21NO
Ion_mode: positive
Collision_energy: 40 eV
Comments: Sonnenburg Lab MS2 Library C18 positive method
Num Peaks: 9
115.05694,17
128.06489,48
141.07269,54
151.05684,70
152.06501,1000
164.06421,7
165.07294,955
166.08029,278
167.08834,364

Name: EPICATECHIN
Precursor_mz: 291.0863142
Precursor_type: [M+H]+
Spectrum_type: MS2
Instrument_type: LC-ESI-QTOF
Instrument: Agilent qTOF 6545
InChIKey: PFTAWBLQPZVEMU-UKRRQHHQSA-N
SMILES: C1C(C(OC2=CC(=CC(=C21)O)O)C3=CC(=C(C=C3)O)O)O
Formula: C15H14O6
Ion_mode: positive
Collision_energy: 10 eV
Comments: Sonnenburg Lab MS2 Library C18 positive method
Num Peaks: 22
53.04082,6
91.05732,7
95.05122,7
123.04635,483
123.08888,16
139.04137,1000
139.0864,41
147.04616,104
150.03197,7
151.04098,22
161.06141,18
163.04057,26
165.05709,220
169.05159,23
177.05614,10
179.07356,9
181.05131,13
189.05688,7
207.06834,65
249.08027,20
273.07852,22
291.08916,274

Name: EPICATECHIN
Precursor_mz: 291.0863142
Precursor_type: [M+H]+
Spectrum_type: MS2
Instrument_type: LC-ESI-QTOF
Instrument: Agilent qTOF 6545
InChIKey: PFTAWBLQPZVEMU-UKRRQHHQSA-N
SMILES: C1C(C(OC2=CC(=CC(=C21)O)O)C3=CC(=C(C=C3)O)O)O
Formula: C15H14O6
Ion_mode: positive
Collision_energy: 20 eV
Comments: Sonnenburg Lab MS2 Library C18 positive method
Num Peaks: 42
51.02327,5
55.0161,11
65.03986,9
67.05606,15
68.99673,7
83.04909,6
91.05666,10
95.05025,25
111.01427,9
119.05176,26
123.04667,438
123.08895,14
125.06387,7
127.04054,21
129.07008,7
135.04698,8
137.02586,6
137.06158,9
139.0415,1000
139.0865,39
143.05109,36
147.04622,257
151.04192,15
153.05607,22
159.04656,8
161.06266,92
163.04132,20
165.05707,88
169.05123,20
171.04614,6
177.05516,29
179.07214,55
181.05105,15
185.06168,11
187.07598,9
189.05771,10
203.07194,6
205.09043,7
207.06789,135
209.06293,9
249.07734,9
255.0672,5

Name: EPICATECHIN
Precursor_mz: 291.0863142
Precursor_type: [M+H]+
Spectrum_type: MS2
Instrument_type: LC-ESI-QTOF
Instrument: Agilent qTOF 6545
InChIKey: PFTAWBLQPZVEMU-UKRRQHHQSA-N
SMILES: C1C(C(OC2=CC(=CC(=C21)O)O)C3=CC(=C(C=C3)O)O)O
Formula: C15H14O6
Ion_mode: positive
Collision_energy: 40 eV
Comments: Sonnenburg Lab MS2 Library C18 positive method
Num Peaks: 53
41.03922,34
43.0187,12
51.02501,18
55.0191,60
55.05576,8
57.03557,12
65.04027,59
66.05243,17
67.01905,48
67.05619,65
68.99895,104
69.03558,21
71.01453,34
77.04051,76
79.05707,25
83.05077,37
89.03888,5
91.05626,120
93.03477,77
95.05001,42
97.02995,18
99.00903,28
103.05668,11
105.03548,38
105.07135,19
109.02862,25
109.06703,7
111.04667,95
115.05641,70
117.07157,26
119.0519,157
121.03172,8
123.04639,1000
123.10491,23
123.34493,5
127.04063,19
131.05148,21
133.03063,27
133.06603,45
135.04776,20
137.026,34
137.0624,10
139.04165,584
139.10326,10
143.05154,75
147.04638,240
151.0385,30
153.0546,14
161.06155,67
163.04131,28
171.07831,5
179.03624,12
189.05711,12

Name: CHLOROGENIC ACID
Precursor_mz: 355.1023582
Precursor_type: [M+H]+
Spectrum_type: MS2
Instrument_type: LC-ESI-QTOF
Instrument: Agilent qTOF 6545
InChIKey: CWVRJTMFETXNAD-JUHZACGLSA-N
SMILES: C1C(C(C(CC1(C(=O)O)O)OC(=O)C=CC2=CC(=C(C=C2)O)O)O)O
Formula: C16H18O9
Ion_mode: positive
Collision_energy: 10 eV
Comments: Sonnenburg Lab MS2 Library C18 positive method
Num Peaks: 3
145.03136,7
163.04209,1000
337.09301,6

Name: CHLOROGENIC ACID
Precursor_mz: 355.1023582
Precursor_type: [M+H]+
Spectrum_type: MS2
Instrument_type: LC-ESI-QTOF
Instrument: Agilent qTOF 6545
InChIKey: CWVRJTMFETXNAD-JUHZACGLSA-N
SMILES: C1C(C(C(CC1(C(=O)O)O)OC(=O)C=CC2=CC(=C(C=C2)O)O)O)O
Formula: C16H18O9
Ion_mode: positive
Collision_energy: 20 eV
Comments: Sonnenburg Lab MS2 Library C18 positive method
Num Peaks: 4
89.0401,8
135.04603,20
145.0311,46
163.04206,1000

Name: CHLOROGENIC ACID
Precursor_mz: 355.1023582
Precursor_type: [M+H]+
Spectrum_type: MS2
Instrument_type: LC-ESI-QTOF
Instrument: Agilent qTOF 6545
InChIKey: CWVRJTMFETXNAD-JUHZACGLSA-N
SMILES: C1C(C(C(CC1(C(=O)O)O)OC(=O)C=CC2=CC(=C(C=C2)O)O)O)O
Formula: C16H18O9
Ion_mode: positive
Collision_energy: 40 eV
Comments: Sonnenburg Lab MS2 Library C18 positive method
Num Peaks: 27
41.0404,10
55.05543,5
63.02559,11
65.04173,13
67.05604,25
77.04078,29
79.05651,24
83.05096,38
89.04126,298
89.09091,7
91.05719,15
101.04167,5
107.0523,94
111.0461,20
117.03617,496
117.07752,17
129.0553,6
135.04655,712
135.09098,27
135.10732,22
135.12049,9
139.03817,5
145.03124,578
145.07699,16
161.02805,6
163.04162,1000
163.09023,36

Name: AMINOMALONIC ACID
Precursor_mz: 120.0291336
Precursor_type: [M+H]+
Spectrum_type: MS2
Instrument_type: LC-ESI-QTOF
Instrument: Agilent qTOF 6545
InChIKey: JINBYESILADKFW-UHFFFAOYSA-N
SMILES: C(C(=O)O)(C(=O)O)N
Formula: C3H5NO4
Ion_mode: positive
Collision_energy: 10 eV
Comments: Sonnenburg Lab MS2 Library C18 positive method
Num Peaks: 15
30.03306,14
46.02845,91
58.0285,198
65.0382,7
74.02363,1000
74.05769,43
74.06946,19
74.10504,5
74.3685,12
74.49741,7
74.5409,7
76.03942,753
76.07164,9
76.33508,7
120.02816,62

Name: AMINOMALONIC ACID
Precursor_mz: 120.0291336
Precursor_type: [M+H]+
Spectrum_type: MS2
Instrument_type: LC-ESI-QTOF
Instrument: Agilent qTOF 6545
InChIKey: JINBYESILADKFW-UHFFFAOYSA-N
SMILES: C(C(=O)O)(C(=O)O)N
Formula: C3H5NO4
Ion_mode: positive
Collision_energy: 20 eV
Comments: Sonnenburg Lab MS2 Library C18 positive method
Num Peaks: 16
46.02847,288
46.50954,6
55.95722,24
56.01435,15
58.02849,584
58.07015,10
58.5186,20
65.03844,56
74.02388,1000
74.05719,15
74.23974,9
74.35052,6
74.87578,14
76.03931,735
76.07294,13
76.70001,10

Name: AMINOMALONIC ACID
Precursor_mz: 120.0291336
Precursor_type: [M+H]+
Spectrum_type: MS2
Instrument_type: LC-ESI-QTOF
Instrument: Agilent qTOF 6545
InChIKey: JINBYESILADKFW-UHFFFAOYSA-N
SMILES: C(C(=O)O)(C(=O)O)N
Formula: C3H5NO4
Ion_mode: positive
Collision_energy: 40 eV
Comments: Sonnenburg Lab MS2 Library C18 positive method
Num Peaks: 4
56.04962,1000
56.06477,154
58.02779,237
59.93305,78

Name: 2-ETHYL-2-HYDROXYBUTYRIC ACID
Precursor_mz: 133.0859202
Precursor_type: [M+H]+
Spectrum_type: MS2
Instrument_type: LC-ESI-QTOF
Instrument: Agilent qTOF 6545
InChIKey: LXVSANCQXSSLPA-UHFFFAOYSA-N
SMILES: CCC(CC)(C(=O)O)O
Formula: C6H12O3
Ion_mode: positive
Collision_energy: 10 eV
Comments: Sonnenburg Lab MS2 Library C18 positive method
Num Peaks: 25
41.03421,173
43.01377,10
43.04956,40
45.02892,458
45.05538,9
55.04848,42
56.93725,23
57.0288,102
59.04385,84
67.04945,15
68.97733,7
69.02742,16
69.06505,1000
69.09635,16
69.72446,7
73.05916,107
77.03564,9
86.95033,7
87.07539,333
97.05919,189
100.92693,10
104.95292,8
115.06991,232
128.93224,10
133.07236,9

Name: 2-ETHYL-2-HYDROXYBUTYRIC ACID
Precursor_mz: 133.0859202
Precursor_type: [M+H]+
Spectrum_type: MS2
Instrument_type: LC-ESI-QTOF
Instrument: Agilent qTOF 6545
InChIKey: LXVSANCQXSSLPA-UHFFFAOYSA-N
SMILES: CCC(CC)(C(=O)O)O
Formula: C6H12O3
Ion_mode: positive
Collision_energy: 20 eV
Comments: Sonnenburg Lab MS2 Library C18 positive method
Num Peaks: 28
41.03383,468
41.05777,9
43.0122,38
43.04914,92
43.14765,8
43.37922,5
45.02887,1000
45.05437,15
45.33466,5
53.03415,20
55.01276,19
55.04981,195
56.93711,22
57.02863,25
57.93037,15
59.04413,183
67.04927,18
68.9793,39
69.02891,58
69.06495,588
69.09618,10
71.04248,15
73.05922,70
81.02691,16
85.93462,25
87.07256,26
88.97777,10
100.92689,14

Name: 2-ETHYL-2-HYDROXYBUTYRIC ACID
Precursor_mz: 133.0859202
Precursor_type: [M+H]+
Spectrum_type: MS2
Instrument_type: LC-ESI-QTOF
Instrument: Agilent qTOF 6545
InChIKey: LXVSANCQXSSLPA-UHFFFAOYSA-N
SMILES: CCC(CC)(C(=O)O)O
Formula: C6H12O3
Ion_mode: positive
Collision_energy: 40 eV
Comments: Sonnenburg Lab MS2 Library C18 positive method
Num Peaks: 24
39.01837,149
41.0341,536
41.05841,6
41.31933,12
43.01357,118
43.7368,5
44.02247,44
44.99322,89
45.00909,99
45.02905,1000
45.05435,20
45.07988,7
45.11267,9
45.13548,15
45.46812,15
46.98249,24
51.01726,59
53.03415,25
55.0493,88
57.02932,34
58.0366,55
59.04385,36
59.07807,12
69.06446,25

Name: METHYL NICOTINIC ACID
Precursor_mz: 138.0549545
Precursor_type: [M+H]+
Spectrum_type: MS2
Instrument_type: LC-ESI-QTOF
Instrument: Agilent qTOF 6545
InChIKey: YNBADRVTZLEFNH-UHFFFAOYSA-N
SMILES: COC(=O)C1=CN=CC=C1
Formula: C7H7NO2
Ion_mode: positive
Collision_energy: 10 eV
Comments: Sonnenburg Lab MS2 Library C18 positive method
Num Peaks: 5
59.01482,9
78.03627,51
106.03187,15
108.04767,11
138.05892,1000

Name: METHYL NICOTINIC ACID
Precursor_mz: 138.0549545
Precursor_type: [M+H]+
Spectrum_type: MS2
Instrument_type: LC-ESI-QTOF
Instrument: Agilent qTOF 6545
InChIKey: YNBADRVTZLEFNH-UHFFFAOYSA-N
SMILES: COC(=O)C1=CN=CC=C1
Formula: C7H7NO2
Ion_mode: positive
Collision_energy: 20 eV
Comments: Sonnenburg Lab MS2 Library C18 positive method
Num Peaks: 22
43.03068,19
52.02117,6
52.0326,14
53.04044,13
59.01518,63
65.04079,12
67.0564,8
78.03635,1000
78.08333,42
79.04426,124
80.05222,31
92.0527,17
93.06032,16
94.06756,16
95.03959,16
106.03148,71
108.04706,126
109.05485,10
110.06315,27
124.04277,13
136.04169,24
138.05818,988

Name: METHYL NICOTINIC ACID
Precursor_mz: 138.0549545
Precursor_type: [M+H]+
Spectrum_type: MS2
Instrument_type: LC-ESI-QTOF
Instrument: Agilent qTOF 6545
InChIKey: YNBADRVTZLEFNH-UHFFFAOYSA-N
SMILES: COC(=O)C1=CN=CC=C1
Formula: C7H7NO2
Ion_mode: positive
Collision_energy: 40 eV
Comments: Sonnenburg Lab MS2 Library C18 positive method
Num Peaks: 22
39.02483,12
50.01693,33
51.02477,194
51.05175,5
52.02021,201
52.0328,524
52.07018,19
53.00409,7
53.02835,7
53.04094,36
59.01482,7
65.04097,7
67.04383,23
78.03638,1000
78.08348,41
79.04444,928
79.07891,44
80.05215,59
93.06124,7
94.03181,8
108.04754,20
124.04178,14

Name: 5-HYDROXYMETHYL-2-FURANCARBOXYLIC ACID
Precursor_mz: 143.0338847
Precursor_type: [M+H]+
Spectrum_type: MS2
Instrument_type: LC-ESI-QTOF
Instrument: Agilent qTOF 6545
InChIKey: PCSKKIUURRTAEM-UHFFFAOYSA-N
SMILES: C1=C(OC(=C1)C(=O)O)CO
Formula: C6H6O4
Ion_mode: positive
Collision_energy: 10 eV
Comments: Sonnenburg Lab MS2 Library C18 positive method
Num Peaks: 8
51.02443,11
53.03927,11
69.03563,15
79.02045,107
97.03143,99
125.02588,1000
125.06805,37
143.03661,8

Name: 5-HYDROXYMETHYL-2-FURANCARBOXYLIC ACID
Precursor_mz: 143.0338847
Precursor_type: [M+H]+
Spectrum_type: MS2
Instrument_type: LC-ESI-QTOF
Instrument: Agilent qTOF 6545
InChIKey: PCSKKIUURRTAEM-UHFFFAOYSA-N
SMILES: C1=C(OC(=C1)C(=O)O)CO
Formula: C6H6O4
Ion_mode: positive
Collision_energy: 20 eV
Comments: Sonnenburg Lab MS2 Library C18 positive method
Num Peaks: 17
39.02435,26
41.03918,14
43.01952,6
49.00809,8
51.02466,228
51.05301,6
51.06313,5
53.04076,65
53.35474,5
69.03552,226
79.02012,1000
79.05392,31
81.03482,8
97.03123,278
97.06868,6
125.02666,275
125.06771,8

Name: 5-HYDROXYMETHYL-2-FURANCARBOXYLIC ACID
Precursor_mz: 143.0338847
Precursor_type: [M+H]+
Spectrum_type: MS2
Instrument_type: LC-ESI-QTOF
Instrument: Agilent qTOF 6545
InChIKey: PCSKKIUURRTAEM-UHFFFAOYSA-N
SMILES: C1=C(OC(=C1)C(=O)O)CO
Formula: C6H6O4
Ion_mode: positive
Collision_energy: 40 eV
Comments: Sonnenburg Lab MS2 Library C18 positive method
Num Peaks: 14
39.02304,15
41.04001,26
44.99905,41
50.01654,87
51.02454,1000
51.06298,26
51.07065,11
52.03296,21
53.00557,15
53.04058,49
69.03576,38
79.02028,195
81.03746,9
97.02817,7

Name: COUMARIN
Precursor_mz: 147.0440554
Precursor_type: [M+H]+
Spectrum_type: MS2
Instrument_type: LC-ESI-QTOF
Instrument: Agilent qTOF 6545
InChIKey: ZYGHJZDHTFUPRJ-UHFFFAOYSA-N
SMILES: C1=CC=C2C(=C1)C=CC(=O)O2
Formula: C9H6O2
Ion_mode: positive
Collision_energy: 10 eV
Comments: Sonnenburg Lab MS2 Library C18 positive method
Num Peaks: 6
77.03968,5
91.05442,51
103.05464,180
103.09297,5
119.04819,6
147.04431,1000

Name: COUMARIN
Precursor_mz: 147.0440554
Precursor_type: [M+H]+
Spectrum_type: MS2
Instrument_type: LC-ESI-QTOF
Instrument: Agilent qTOF 6545
InChIKey: ZYGHJZDHTFUPRJ-UHFFFAOYSA-N
SMILES: C1=CC=C2C(=C1)C=CC(=O)O2
Formula: C9H6O2
Ion_mode: positive
Collision_energy: 20 eV
Comments: Sonnenburg Lab MS2 Library C18 positive method
Num Peaks: 12
51.02285,5
65.03884,93
77.03868,206
89.03984,6
91.05438,1000
91.0913,43
101.03953,10
103.05438,684
103.09324,25
103.11842,9
119.04695,6
147.04409,249

Name: COUMARIN
Precursor_mz: 147.0440554
Precursor_type: [M+H]+
Spectrum_type: MS2
Instrument_type: LC-ESI-QTOF
Instrument: Agilent qTOF 6545
InChIKey: ZYGHJZDHTFUPRJ-UHFFFAOYSA-N
SMILES: C1=CC=C2C(=C1)C=CC(=O)O2
Formula: C9H6O2
Ion_mode: positive
Collision_energy: 40 eV
Comments: Sonnenburg Lab MS2 Library C18 positive method
Num Peaks: 14
39.02288,65
41.03862,15
51.02286,126
63.0231,37
65.03869,1000
65.06926,35
75.02357,42
77.03868,230
89.0374,18
91.05467,392
91.10458,8
101.03767,5
102.04576,7
103.05482,15

Name: TRANEXAMIC ACID
Precursor_mz: 158.1175547
Precursor_type: [M+H]+
Spectrum_type: MS2
Instrument_type: LC-ESI-QTOF
Instrument: Agilent qTOF 6545
InChIKey: GYDJEQRTZSCIOI-UHFFFAOYSA-N
SMILES: C1CC(CCC1CN)C(=O)O
Formula: C8H15NO2
Ion_mode: positive
Collision_energy: 10 eV
Comments: Sonnenburg Lab MS2 Library C18 positive method
Num Peaks: 7
55.05435,7
67.05503,29
81.07023,6
95.08602,1000
123.08099,75
141.09249,22
158.11813,127

Name: TRANEXAMIC ACID
Precursor_mz: 158.1175547
Precursor_type: [M+H]+
Spectrum_type: MS2
Instrument_type: LC-ESI-QTOF
Instrument: Agilent qTOF 6545
InChIKey: GYDJEQRTZSCIOI-UHFFFAOYSA-N
SMILES: C1CC(CCC1CN)C(=O)O
Formula: C8H15NO2
Ion_mode: positive
Collision_energy: 20 eV
Comments: Sonnenburg Lab MS2 Library C18 positive method
Num Peaks: 9
41.03842,11
55.05456,64
57.03304,7
67.05442,249
67.08603,9
81.07007,18
93.06989,38
95.08591,1000
123.0815,5

Name: TRANEXAMIC ACID
Precursor_mz: 158.1175547
Precursor_type: [M+H]+
Spectrum_type: MS2
Instrument_type: LC-ESI-QTOF
Instrument: Agilent qTOF 6545
InChIKey: GYDJEQRTZSCIOI-UHFFFAOYSA-N
SMILES: C1CC(CCC1CN)C(=O)O
Formula: C8H15NO2
Ion_mode: positive
Collision_energy: 40 eV
Comments: Sonnenburg Lab MS2 Library C18 positive method
Num Peaks: 23
39.02275,37
41.03864,222
41.06309,5
43.01789,65
43.0546,22
51.02266,11
53.03894,97
55.01669,14
55.05439,967
55.08316,35
57.03296,8
65.03856,141
67.05461,1000
67.08601,38
69.03571,8
73.02933,11
77.03873,67
79.05444,115
80.0622,35
81.07008,26
91.05465,36
93.07009,70
95.08589,129

Name: TRANEXAMIC ACID
Precursor_mz: 158.1175547
Precursor_type: [M+H]+
Spectrum_type: MS2
Instrument_type: LC-ESI-QTOF
Instrument: Agilent qTOF 6545
InChIKey: GYDJEQRTZSCIOI-UHFFFAOYSA-N
SMILES: C1CC(CCC1CN)C(=O)O
Formula: C8H15NO2
Ion_mode: positive
Collision_energy: 10 eV
Comments: Sonnenburg Lab MS2 Library C18 positive method
Num Peaks: 7
55.05435,7
67.05503,29
81.07023,6
95.08602,1000
123.08099,75
141.09249,22
158.11813,127

Name: TRANEXAMIC ACID
Precursor_mz: 158.1175547
Precursor_type: [M+H]+
Spectrum_type: MS2
Instrument_type: LC-ESI-QTOF
Instrument: Agilent qTOF 6545
InChIKey: GYDJEQRTZSCIOI-UHFFFAOYSA-N
SMILES: C1CC(CCC1CN)C(=O)O
Formula: C8H15NO2
Ion_mode: positive
Collision_energy: 20 eV
Comments: Sonnenburg Lab MS2 Library C18 positive method
Num Peaks: 9
41.03842,11
55.05456,64
57.03304,7
67.05442,249
67.08603,9
81.07007,18
93.06989,38
95.08591,1000
123.0815,5

Name: TRANEXAMIC ACID
Precursor_mz: 158.1175547
Precursor_type: [M+H]+
Spectrum_type: MS2
Instrument_type: LC-ESI-QTOF
Instrument: Agilent qTOF 6545
InChIKey: GYDJEQRTZSCIOI-UHFFFAOYSA-N
SMILES: C1CC(CCC1CN)C(=O)O
Formula: C8H15NO2
Ion_mode: positive
Collision_energy: 40 eV
Comments: Sonnenburg Lab MS2 Library C18 positive method
Num Peaks: 23
39.02275,37
41.03864,222
41.06309,5
43.01789,65
43.0546,22
51.02266,11
53.03894,97
55.01669,14
55.05439,967
55.08316,35
57.03296,8
65.03856,141
67.05461,1000
67.08601,38
69.03571,8
73.02933,11
77.03873,67
79.05444,115
80.0622,35
81.07008,26
91.05465,36
93.07009,70
95.08589,129

Name: 1,6-ANHYDRO-B-GLUCOSE
Precursor_mz: 163.0600994
Precursor_type: [M+H]+
Spectrum_type: MS2
Instrument_type: LC-ESI-QTOF
Instrument: Agilent qTOF 6545
InChIKey: TWNIBLMWSKIRAT-VFUOTHLCSA-N
SMILES: C1C2C(C(C(C(O1)O2)O)O)O
Formula: C6H10O5
Ion_mode: positive
Collision_energy: 10 eV
Comments: Sonnenburg Lab MS2 Library C18 positive method
Num Peaks: 42
41.03911,95
43.01917,30
43.05533,37
45.03384,153
53.03831,103
55.01828,275
55.04761,6
57.03392,506
57.06374,15
61.02891,203
68.99227,22
69.03385,637
69.0664,9
69.07903,6
69.13971,7
71.04958,22
73.02919,157
81.03302,66
84.56428,7
85.02904,1000
85.06357,19
85.07642,12
85.19173,18
85.20776,7
85.40353,6
85.64454,8
87.04378,32
91.04023,141
97.02923,120
98.10039,8
98.93514,23
99.04426,240
99.08022,8
101.02355,203
101.06152,6
103.04138,23
109.02795,35
115.03955,77
116.97481,40
127.04005,371
133.05134,16
145.05407,8

Name: 1,6-ANHYDRO-B-GLUCOSE
Precursor_mz: 163.0600994
Precursor_type: [M+H]+
Spectrum_type: MS2
Instrument_type: LC-ESI-QTOF
Instrument: Agilent qTOF 6545
InChIKey: TWNIBLMWSKIRAT-VFUOTHLCSA-N
SMILES: C1C2C(C(C(C(O1)O2)O)O)O
Formula: C6H10O5
Ion_mode: positive
Collision_energy: 20 eV
Comments: Sonnenburg Lab MS2 Library C18 positive method
Num Peaks: 36
41.03915,114
42.43972,11
43.01775,486
43.05323,56
43.38734,6
43.46563,7
45.03419,218
45.23555,17
55.01823,384
55.04761,12
57.03358,669
57.81164,9
61.02896,310
61.07167,7
68.84545,31
69.03382,1000
69.06459,16
71.01376,100
73.02984,349
73.05414,5
73.16047,7
73.22306,11
81.03497,46
85.02905,854
85.06383,12
85.11477,11
85.1308,6
85.2086,24
86.54408,22
97.02827,91
98.03233,35
99.04245,73
99.06293,6
99.54797,31
101.02315,154
125.02298,8

Name: 1,6-ANHYDRO-B-GLUCOSE
Precursor_mz: 163.0600994
Precursor_type: [M+H]+
Spectrum_type: MS2
Instrument_type: LC-ESI-QTOF
Instrument: Agilent qTOF 6545
InChIKey: TWNIBLMWSKIRAT-VFUOTHLCSA-N
SMILES: C1C2C(C(C(C(O1)O2)O)O)O
Formula: C6H10O5
Ion_mode: positive
Collision_energy: 40 eV
Comments: Sonnenburg Lab MS2 Library C18 positive method
Num Peaks: 21
41.03895,979
41.07457,7
41.19495,33
42.01003,74
43.01754,880
43.05413,123
43.06148,24
43.2837,7
43.30663,78
43.35471,41
45.03413,1000
45.05982,16
53.03979,81
55.01845,285
55.04761,9
55.40396,29
68.99693,38
69.03428,332
71.0129,319
71.03695,13
81.03332,151

Name: CYSTEIC ACID
Precursor_mz: 170.0117693
Precursor_type: [M+H]+
Spectrum_type: MS2
Instrument_type: LC-ESI-QTOF
Instrument: Agilent qTOF 6545
InChIKey: XVOYSCVBGLVSOL-UHFFFAOYSA-N
SMILES: C(C(C(=O)O)N)S(=O)(=O)O
Formula: C3H7NO5S
Ion_mode: positive
Collision_energy: 10 eV
Comments: Sonnenburg Lab MS2 Library C18 positive method
Num Peaks: 8
42.0331,23
43.04168,23
46.0279,8
60.04427,13
105.99587,115
124.00652,1000
124.06471,20
170.01217,136

Name: CYSTEIC ACID
Precursor_mz: 170.0117693
Precursor_type: [M+H]+
Spectrum_type: MS2
Instrument_type: LC-ESI-QTOF
Instrument: Agilent qTOF 6545
InChIKey: XVOYSCVBGLVSOL-UHFFFAOYSA-N
SMILES: C(C(C(=O)O)N)S(=O)(=O)O
Formula: C3H7NO5S
Ion_mode: positive
Collision_energy: 20 eV
Comments: Sonnenburg Lab MS2 Library C18 positive method
Num Peaks: 18
42.03335,290
42.0533,9
43.04157,254
58.02905,56
60.0438,67
87.98459,20
105.99593,1000
106.04792,23
106.11038,5
106.25355,6
107.12576,7
124.00658,916
124.04846,26
124.26217,7
124.36256,6
124.40111,6
127.83107,6
170.01499,8

Name: CYSTEIC ACID
Precursor_mz: 170.0117693
Precursor_type: [M+H]+
Spectrum_type: MS2
Instrument_type: LC-ESI-QTOF
Instrument: Agilent qTOF 6545
InChIKey: XVOYSCVBGLVSOL-UHFFFAOYSA-N
SMILES: C(C(C(=O)O)N)S(=O)(=O)O
Formula: C3H7NO5S
Ion_mode: positive
Collision_energy: 40 eV
Comments: Sonnenburg Lab MS2 Library C18 positive method
Num Peaks: 14
42.03328,1000
42.05747,23
42.41019,13
43.04152,849
43.06619,15
43.07759,11
44.04903,95
44.0673,7
46.02879,85
55.01661,43
55.03228,7
64.96817,7
105.99642,109
106.01523,6

Name: 2-ISOPROPYLMALIC ACID
Precursor_mz: 177.0757495
Precursor_type: [M+H]+
Spectrum_type: MS2
Instrument_type: LC-ESI-QTOF
Instrument: Agilent qTOF 6545
InChIKey: BITYXLXUCSKTJS-ZETCQYMHSA-N
SMILES: CC(C)C(CC(=O)O)(C(=O)O)O
Formula: C7H12O5
Ion_mode: positive
Collision_energy: 10 eV
Comments: Sonnenburg Lab MS2 Library C18 positive method
Num Peaks: 14
43.05388,494
43.08867,13
67.05142,11
69.06683,6
71.04877,1000
71.09265,15
71.10266,7
71.12027,7
71.85115,5
84.96021,6
95.04651,12
113.05878,51
131.07045,393
131.11417,9

Name: 2-ISOPROPYLMALIC ACID
Precursor_mz: 177.0757495
Precursor_type: [M+H]+
Spectrum_type: MS2
Instrument_type: LC-ESI-QTOF
Instrument: Agilent qTOF 6545
InChIKey: BITYXLXUCSKTJS-ZETCQYMHSA-N
SMILES: CC(C)C(CC(=O)O)(C(=O)O)O
Formula: C7H12O5
Ion_mode: positive
Collision_energy: 20 eV
Comments: Sonnenburg Lab MS2 Library C18 positive method
Num Peaks: 14
41.03841,68
43.01829,10
43.05364,1000
43.08864,23
43.10926,5
43.62641,6
55.01631,12
55.05214,18
65.0379,6
67.05482,56
71.04897,358
71.08094,7
95.04989,11
123.04083,18

Name: 2-ISOPROPYLMALIC ACID
Precursor_mz: 177.0757495
Precursor_type: [M+H]+
Spectrum_type: MS2
Instrument_type: LC-ESI-QTOF
Instrument: Agilent qTOF 6545
InChIKey: BITYXLXUCSKTJS-ZETCQYMHSA-N
SMILES: CC(C)C(CC(=O)O)(C(=O)O)O
Formula: C7H12O5
Ion_mode: positive
Collision_energy: 40 eV
Comments: Sonnenburg Lab MS2 Library C18 positive method
Num Peaks: 14
41.03823,477
41.06267,12
43.01734,28
43.05377,1000
43.07923,29
43.34913,5
53.0396,20
55.05459,14
57.06808,9
59.04841,34
65.0381,42
67.05346,47
67.12812,7
71.04882,58

Name: ISONICOTINIC ACID
Precursor_mz: 124.0393044
Precursor_type: [M+H]+
Spectrum_type: MS2
Instrument_type: LC-ESI-QTOF
Instrument: Agilent qTOF 6545
InChIKey: TWBYWOBDOCUKOW-UHFFFAOYSA-N
SMILES: C1=CN=CC=C1C(=O)O
Formula: C6H5NO2
Ion_mode: positive
Collision_energy: 10 eV
Comments: Sonnenburg Lab MS2 Library C18 positive method
Num Peaks: 3
80.04979,60
96.04472,41
124.03935,1000

Name: ISONICOTINIC ACID
Precursor_mz: 124.0393044
Precursor_type: [M+H]+
Spectrum_type: MS2
Instrument_type: LC-ESI-QTOF
Instrument: Agilent qTOF 6545
InChIKey: TWBYWOBDOCUKOW-UHFFFAOYSA-N
SMILES: C1=CN=CC=C1C(=O)O
Formula: C6H5NO2
Ion_mode: positive
Collision_energy: 20 eV
Comments: Sonnenburg Lab MS2 Library C18 positive method
Num Peaks: 17
41.03822,7
44.04935,9
44.99722,13
51.02207,6
52.02986,7
53.03837,135
68.04876,15
78.03349,104
78.1096,6
79.04153,34
80.04944,1000
80.08382,44
96.04408,630
96.08194,23
96.0959,20
106.02908,9
124.03919,796

Name: ISONICOTINIC ACID
Precursor_mz: 124.0393044
Precursor_type: [M+H]+
Spectrum_type: MS2
Instrument_type: LC-ESI-QTOF
Instrument: Agilent qTOF 6545
InChIKey: TWBYWOBDOCUKOW-UHFFFAOYSA-N
SMILES: C1=CN=CC=C1C(=O)O
Formula: C6H5NO2
Ion_mode: positive
Collision_energy: 40 eV
Comments: Sonnenburg Lab MS2 Library C18 positive method
Num Peaks: 33
39.02269,40
41.03858,121
44.04883,34
44.18892,7
44.99661,38
50.01456,64
51.02254,230
51.42705,6
52.03062,475
52.05858,8
53.00208,68
53.03841,1000
53.06698,31
53.07669,26
53.19625,7
53.20949,9
54.0419,28
59.95259,8
68.049,17
69.0352,20
78.0339,308
78.06553,7
78.08152,7
78.09073,5
79.04182,634
79.07626,18
80.04979,971
80.08384,33
80.10565,10
94.0266,9
96.04479,174
96.80976,6
124.03731,13

Name: CINNAMIC ACID
Precursor_mz: 149.0597055
Precursor_type: [M+H]+
Spectrum_type: MS2
Instrument_type: LC-ESI-QTOF
Instrument: Agilent qTOF 6545
InChIKey: WBYWAXJHAXSJNI-VOTSOKGWSA-N
SMILES: C1=CC=C(C=C1)C=CC(=O)O
Formula: C9H8O2
Ion_mode: positive
Collision_energy: 10 eV
Comments: Sonnenburg Lab MS2 Library C18 positive method
Num Peaks: 52
40.96983,15
44.04936,24
45.03361,9
45.05328,10
55.05284,10
58.94225,15
59.04954,65
62.93438,12
69.06996,16
72.96089,7
72.98589,59
73.04588,57
73.06474,98
75.00173,32
77.03725,24
84.95988,1000
84.9953,16
85.54739,8
88.93907,10
88.95196,22
90.99279,54
91.05444,14
92.06035,19
92.92785,22
93.01245,77
93.0683,11
100.99776,7
101.05758,8
101.94264,11
102.93137,22
102.99818,36
103.0543,200
103.15694,5
104.74006,7
105.0462,11
106.04671,9
107.08672,20
116.06285,5
116.98134,69
117.05287,46
121.00453,34
121.02675,16
121.06733,22
130.03137,12
130.94837,8
130.98962,12
131.04964,508
131.11162,5
132.20534,8
133.01456,7
148.99785,8
149.02402,58

Name: CINNAMIC ACID
Precursor_mz: 149.0597055
Precursor_type: [M+H]+
Spectrum_type: MS2
Instrument_type: LC-ESI-QTOF
Instrument: Agilent qTOF 6545
InChIKey: WBYWAXJHAXSJNI-VOTSOKGWSA-N
SMILES: C1=CC=C(C=C1)C=CC(=O)O
Formula: C9H8O2
Ion_mode: positive
Collision_energy: 20 eV
Comments: Sonnenburg Lab MS2 Library C18 positive method
Num Peaks: 47
40.96975,186
40.99386,5
41.03709,13
44.05071,26
44.99148,31
45.03362,43
55.05252,14
55.93502,17
55.97643,7
59.02985,24
59.04873,20
59.24927,6
59.93024,13
60.98624,30
62.93425,10
62.98103,23
63.92596,8
65.03832,44
67.05463,13
72.9864,120
73.04471,134
73.06513,23
75.00154,32
77.03863,213
78.98318,10
79.05458,42
84.95968,1000
84.99507,14
85.01771,10
85.17814,5
88.95177,6
90.99708,12
91.05515,20
93.01212,5
93.03535,16
93.0458,20
102.94182,6
102.99804,10
103.05446,724
103.09343,10
104.98204,17
116.97668,12
117.05284,24
121.03165,5
121.09936,6
131.04854,139
149.04279,11

Name: CINNAMIC ACID
Precursor_mz: 149.0597055
Precursor_type: [M+H]+
Spectrum_type: MS2
Instrument_type: LC-ESI-QTOF
Instrument: Agilent qTOF 6545
InChIKey: WBYWAXJHAXSJNI-VOTSOKGWSA-N
SMILES: C1=CC=C(C=C1)C=CC(=O)O
Formula: C9H8O2
Ion_mode: positive
Collision_energy: 40 eV
Comments: Sonnenburg Lab MS2 Library C18 positive method
Num Peaks: 40
39.02265,15
39.96246,8
40.96972,272
41.03861,56
43.01864,12
43.03472,47
44.99214,92
45.03288,23
51.02259,283
51.06925,7
51.39465,10
56.0493,7
56.96396,17
57.88753,5
58.94192,5
59.03078,13
59.04736,25
59.29993,6
59.92934,41
60.04334,8
60.98667,106
61.92741,33
62.93476,12
62.98171,67
62.99765,5
65.03821,21
71.9286,20
72.93711,24
73.04495,54
75.00172,13
77.03867,1000
77.07147,18
77.08676,9
77.94032,7
84.95894,169
88.97806,5
102.04705,36
103.05287,38
103.83905,6
116.93219,13

Name: 4-ACETAMIDOPHENOL
Precursor_mz: 152.0706045
Precursor_type: [M+H]+
Spectrum_type: MS2
Instrument_type: LC-ESI-QTOF
Instrument: Agilent qTOF 6545
InChIKey: RZVAJINKPMORJF-UHFFFAOYSA-N
SMILES: CC(=O)NC1=CC=C(C=C1)O
Formula: C8H9NO2
Ion_mode: positive
Collision_energy: 10 eV
Comments: Sonnenburg Lab MS2 Library C18 positive method
Num Peaks: 13
43.01958,29
65.04108,17
82.06745,23
92.05317,24
93.06149,12
110.06311,698
110.10469,16
110.13016,5
110.97487,8
111.21634,6
134.06325,27
152.05023,19
152.07405,1000

Name: 4-ACETAMIDOPHENOL
Precursor_mz: 152.0706045
Precursor_type: [M+H]+
Spectrum_type: MS2
Instrument_type: LC-ESI-QTOF
Instrument: Agilent qTOF 6545
InChIKey: RZVAJINKPMORJF-UHFFFAOYSA-N
SMILES: CC(=O)NC1=CC=C(C=C1)O
Formula: C8H9NO2
Ion_mode: positive
Collision_energy: 20 eV
Comments: Sonnenburg Lab MS2 Library C18 positive method
Num Peaks: 20
39.02552,6
43.02002,99
65.04105,393
65.25112,8
67.05706,16
77.0407,23
82.06799,99
92.05224,136
93.03608,342
93.05971,24
93.16206,7
93.31639,8
109.05478,81
110.06303,1000
110.1029,18
110.37599,13
110.45993,6
111.0455,10
134.06093,36
152.07297,77

Name: 4-ACETAMIDOPHENOL
Precursor_mz: 152.0706045
Precursor_type: [M+H]+
Spectrum_type: MS2
Instrument_type: LC-ESI-QTOF
Instrument: Agilent qTOF 6545
InChIKey: RZVAJINKPMORJF-UHFFFAOYSA-N
SMILES: CC(=O)NC1=CC=C(C=C1)O
Formula: C8H9NO2
Ion_mode: positive
Collision_energy: 40 eV
Comments: Sonnenburg Lab MS2 Library C18 positive method
Num Peaks: 18
39.02472,66
43.01962,241
65.04157,1000
65.07201,26
65.09237,8
65.10245,9
65.15323,6
65.17256,8
65.36625,10
66.04866,29
67.04279,17
80.05177,70
81.05825,16
92.05275,49
93.03781,58
93.05867,19
109.0545,50
110.06248,53

Name: 1-AMINOADAMANTANE
Precursor_mz: 152.1433755
Precursor_type: [M+H]+
Spectrum_type: MS2
Instrument_type: LC-ESI-QTOF
Instrument: Agilent qTOF 6545
InChIKey: DKNWSYNQZKUICI-UHFFFAOYSA-N
SMILES: C1C2CC3CC1CC(C2)(C3)N
Formula: C10H17N
Ion_mode: positive
Collision_energy: 10 eV
Comments: Sonnenburg Lab MS2 Library C18 positive method
Num Peaks: 6
79.0559,12
93.07166,12
135.12036,1000
135.16532,39
152.07573,9
152.14706,864

Name: 1-AMINOADAMANTANE
Precursor_mz: 152.1433755
Precursor_type: [M+H]+
Spectrum_type: MS2
Instrument_type: LC-ESI-QTOF
Instrument: Agilent qTOF 6545
InChIKey: DKNWSYNQZKUICI-UHFFFAOYSA-N
SMILES: C1C2CC3CC1CC(C2)(C3)N
Formula: C10H17N
Ion_mode: positive
Collision_energy: 20 eV
Comments: Sonnenburg Lab MS2 Library C18 positive method
Num Peaks: 12
51.0257,6
55.0569,12
67.05733,15
77.04214,11
79.057,42
81.07291,17
91.05749,5
93.07294,44
107.08887,35
135.12046,1000
135.16539,46
152.14765,43

Name: 1-AMINOADAMANTANE
Precursor_mz: 152.1433755
Precursor_type: [M+H]+
Spectrum_type: MS2
Instrument_type: LC-ESI-QTOF
Instrument: Agilent qTOF 6545
InChIKey: DKNWSYNQZKUICI-UHFFFAOYSA-N
SMILES: C1C2CC3CC1CC(C2)(C3)N
Formula: C10H17N
Ion_mode: positive
Collision_energy: 40 eV
Comments: Sonnenburg Lab MS2 Library C18 positive method
Num Peaks: 45
39.02456,29
41.04066,196
41.06519,7
41.11196,5
51.0252,66
53.04062,85
55.05678,312
55.09595,7
55.31038,7
57.07168,8
65.0416,58
67.05691,460
67.08851,8
67.09987,6
68.05186,29
69.0725,17
77.04162,994
77.08873,16
77.53272,5
78.04861,113
79.05789,1000
79.09175,32
79.36387,7
80.45101,6
81.07306,263
81.09883,5
91.05738,451
91.10779,6
93.0385,6
93.07349,466
93.10913,12
93.12214,5
93.45115,12
94.08292,9
103.0576,24
105.07164,42
106.08167,39
107.08901,293
107.14271,5
107.28729,9
117.07419,13
119.08804,83
133.10639,29
135.12091,212
135.75991,9

Name: ACESULFAME K
Precursor_mz: 164.0012046
Precursor_type: [M+H]+
Spectrum_type: MS2
Instrument_type: LC-ESI-QTOF
Instrument: Agilent qTOF 6545
InChIKey: YGCFIWIQZPHFLU-UHFFFAOYSA-N
SMILES: CC1=CC(=O)NS(=O)(=O)O1
Formula: C4H5NO4S
Ion_mode: positive
Collision_energy: 10 eV
Comments: Sonnenburg Lab MS2 Library C18 positive method
Num Peaks: 23
43.01819,242
43.17342,8
44.02349,8
44.05067,115
54.03486,82
55.9358,21
56.05012,56
56.31071,5
56.94356,13
67.01849,27
72.04488,94
82.0277,8
85.02941,774
85.06613,6
85.07952,6
100.07555,55
100.23877,6
100.93007,26
101.94014,87
103.953,15
118.08542,68
120.9992,74
164.00157,1000

Name: ACESULFAME K
Precursor_mz: 164.0012046
Precursor_type: [M+H]+
Spectrum_type: MS2
Instrument_type: LC-ESI-QTOF
Instrument: Agilent qTOF 6545
InChIKey: YGCFIWIQZPHFLU-UHFFFAOYSA-N
SMILES: CC1=CC(=O)NS(=O)(=O)O1
Formula: C4H5NO4S
Ion_mode: positive
Collision_energy: 20 eV
Comments: Sonnenburg Lab MS2 Library C18 positive method
Num Peaks: 27
42.03427,19
43.01871,287
43.04102,7
43.0536,9
44.05059,27
44.99904,83
45.03432,97
54.03493,195
55.9357,43
56.05049,97
56.94345,9
67.14639,5
67.18674,7
72.00919,13
72.04514,82
74.05855,19
84.04559,50
85.02905,1000
85.06414,24
85.77,7
85.94393,5
100.07522,12
100.93265,30
101.95053,18
118.0871,49
146.08316,5
164.00374,55

Name: ACESULFAME K
Precursor_mz: 164.0012046
Precursor_type: [M+H]+
Spectrum_type: MS2
Instrument_type: LC-ESI-QTOF
Instrument: Agilent qTOF 6545
InChIKey: YGCFIWIQZPHFLU-UHFFFAOYSA-N
SMILES: CC1=CC(=O)NS(=O)(=O)O1
Formula: C4H5NO4S
Ion_mode: positive
Collision_energy: 40 eV
Comments: Sonnenburg Lab MS2 Library C18 positive method
Num Peaks: 17
41.03889,72
43.01873,1000
43.04455,20
44.01417,105
44.02235,35
44.05057,398
54.03404,228
54.06252,10
56.01378,60
56.04769,161
56.94317,73
66.03228,132
67.01739,41
80.96409,73
85.02902,269
85.04753,11
101.93643,52

Name: BICINE
Precursor_mz: 164.0917339
Precursor_type: [M+H]+
Spectrum_type: MS2
Instrument_type: LC-ESI-QTOF
Instrument: Agilent qTOF 6545
InChIKey: FSVCELGFZIQNCK-UHFFFAOYSA-N
SMILES: C(CO)N(CCO)CC(=O)O
Formula: C6H13NO4
Ion_mode: positive
Collision_energy: 10 eV
Comments: Sonnenburg Lab MS2 Library C18 positive method
Num Peaks: 11
45.03329,19
56.04948,100
72.0805,6
74.06036,86
88.07627,11
100.0756,63
102.05506,23
118.08643,1000
128.07116,8
146.08101,88
164.09165,370

Name: BICINE
Precursor_mz: 164.0917339
Precursor_type: [M+H]+
Spectrum_type: MS2
Instrument_type: LC-ESI-QTOF
Instrument: Agilent qTOF 6545
InChIKey: FSVCELGFZIQNCK-UHFFFAOYSA-N
SMILES: C(CO)N(CCO)CC(=O)O
Formula: C6H13NO4
Ion_mode: positive
Collision_energy: 20 eV
Comments: Sonnenburg Lab MS2 Library C18 positive method
Num Peaks: 17
44.0496,10
45.03341,273
45.05897,9
55.05449,13
56.04947,820
58.06504,11
70.06515,48
72.04457,6
72.08093,32
74.06019,446
82.06504,7
88.07611,64
100.07554,145
102.05558,29
118.08616,1000
146.08145,18
164.09078,12

Name: BICINE
Precursor_mz: 164.0917339
Precursor_type: [M+H]+
Spectrum_type: MS2
Instrument_type: LC-ESI-QTOF
Instrument: Agilent qTOF 6545
InChIKey: FSVCELGFZIQNCK-UHFFFAOYSA-N
SMILES: C(CO)N(CCO)CC(=O)O
Formula: C6H13NO4
Ion_mode: positive
Collision_energy: 40 eV
Comments: Sonnenburg Lab MS2 Library C18 positive method
Num Peaks: 13
41.02583,18
42.03315,10
43.01757,13
44.04888,23
45.03336,552
45.05892,20
54.03343,8
56.04941,1000
70.06462,24
72.08027,7
74.06038,69
100.07492,7
118.08591,5

Name: ALPHA-N-ACETYL-GLUTAMINE
Precursor_mz: 189.0869829
Precursor_type: [M+H]+
Spectrum_type: MS2
Instrument_type: LC-ESI-QTOF
Instrument: Agilent qTOF 6545
InChIKey: KSMRODHGGIIXDV-UHFFFAOYSA-N
SMILES: CC(=O)NC(CCC(=O)N)C(=O)O
Formula: C7H12N2O4
Ion_mode: positive
Collision_energy: 10 eV
Comments: Sonnenburg Lab MS2 Library C18 positive method
Num Peaks: 18
60.04597,11
83.06074,7
84.04585,258
84.08087,6
101.0727,16
102.05578,8
126.05776,16
129.06848,27
130.05154,1000
130.09498,36
130.13834,6
143.08293,10
144.06699,10
147.07923,42
171.07849,22
172.06217,64
188.97215,5
189.09135,9

Name: ALPHA-N-ACETYL-GLUTAMINE
Precursor_mz: 189.0869829
Precursor_type: [M+H]+
Spectrum_type: MS2
Instrument_type: LC-ESI-QTOF
Instrument: Agilent qTOF 6545
InChIKey: KSMRODHGGIIXDV-UHFFFAOYSA-N
SMILES: CC(=O)NC(CCC(=O)N)C(=O)O
Formula: C7H12N2O4
Ion_mode: positive
Collision_energy: 20 eV
Comments: Sonnenburg Lab MS2 Library C18 positive method
Num Peaks: 13
41.03876,23
43.01791,19
56.05074,47
60.04525,11
83.06115,23
84.04589,1000
84.08057,34
84.10537,12
85.02966,5
101.07369,10
129.06598,6
130.05191,609
130.09487,16

Name: ALPHA-N-ACETYL-GLUTAMINE
Precursor_mz: 189.0869829
Precursor_type: [M+H]+
Spectrum_type: MS2
Instrument_type: LC-ESI-QTOF
Instrument: Agilent qTOF 6545
InChIKey: KSMRODHGGIIXDV-UHFFFAOYSA-N
SMILES: CC(=O)NC(CCC(=O)N)C(=O)O
Formula: C7H12N2O4
Ion_mode: positive
Collision_energy: 40 eV
Comments: Sonnenburg Lab MS2 Library C18 positive method
Num Peaks: 10
41.03928,69
43.01856,51
56.051,329
56.08973,6
57.05844,21
83.06155,15
84.04571,1000
84.08057,33
85.03035,8
95.01494,6

Name: ALPHA-N-ACETYL-GLUTAMINE
Precursor_mz: 189.0869829
Precursor_type: [M+H]+
Spectrum_type: MS2
Instrument_type: LC-ESI-QTOF
Instrument: Agilent qTOF 6545
InChIKey: KSMRODHGGIIXDV-UHFFFAOYSA-N
SMILES: CC(=O)NC(CCC(=O)N)C(=O)O
Formula: C7H12N2O4
Ion_mode: positive
Collision_energy: 10 eV
Comments: Sonnenburg Lab MS2 Library C18 positive method
Num Peaks: 18
60.04597,11
83.06074,7
84.04585,258
84.08087,6
101.0727,16
102.05578,8
126.05776,16
129.06848,27
130.05154,1000
130.09498,36
130.13834,6
143.08293,10
144.06699,10
147.07923,42
171.07849,22
172.06217,64
188.97215,5
189.09135,9

Name: ALPHA-N-ACETYL-GLUTAMINE
Precursor_mz: 189.0869829
Precursor_type: [M+H]+
Spectrum_type: MS2
Instrument_type: LC-ESI-QTOF
Instrument: Agilent qTOF 6545
InChIKey: KSMRODHGGIIXDV-UHFFFAOYSA-N
SMILES: CC(=O)NC(CCC(=O)N)C(=O)O
Formula: C7H12N2O4
Ion_mode: positive
Collision_energy: 20 eV
Comments: Sonnenburg Lab MS2 Library C18 positive method
Num Peaks: 13
41.03876,23
43.01791,19
56.05074,47
60.04525,11
83.06115,23
84.04589,1000
84.08057,34
84.10537,12
85.02966,5
101.07369,10
129.06598,6
130.05191,609
130.09487,16

Name: ALPHA-N-ACETYL-GLUTAMINE
Precursor_mz: 189.0869829
Precursor_type: [M+H]+
Spectrum_type: MS2
Instrument_type: LC-ESI-QTOF
Instrument: Agilent qTOF 6545
InChIKey: KSMRODHGGIIXDV-UHFFFAOYSA-N
SMILES: CC(=O)NC(CCC(=O)N)C(=O)O
Formula: C7H12N2O4
Ion_mode: positive
Collision_energy: 40 eV
Comments: Sonnenburg Lab MS2 Library C18 positive method
Num Peaks: 10
41.03928,69
43.01856,51
56.051,329
56.08973,6
57.05844,21
83.06155,15
84.04571,1000
84.08057,33
85.03035,8
95.01494,6

Name: ATOMOXETINE
Precursor_mz: 256.1695903
Precursor_type: [M+H]+
Spectrum_type: MS2
Instrument_type: LC-ESI-QTOF
Instrument: Agilent qTOF 6545
InChIKey: VHGCDTVCOLNTBX-QGZVFWFLSA-N
SMILES: CC1=CC=CC=C1OC(CCNC)C2=CC=CC=C2
Formula: C17H21NO
Ion_mode: positive
Collision_energy: 10 eV
Comments: Sonnenburg Lab MS2 Library C18 positive method
Num Peaks: 7
44.04923,1000
44.08358,12
44.14929,11
44.70506,8
45.02288,17
46.04858,8
210.10081,12

Name: ATOMOXETINE
Precursor_mz: 256.1695903
Precursor_type: [M+H]+
Spectrum_type: MS2
Instrument_type: LC-ESI-QTOF
Instrument: Agilent qTOF 6545
InChIKey: VHGCDTVCOLNTBX-QGZVFWFLSA-N
SMILES: CC1=CC=CC=C1OC(CCNC)C2=CC=CC=C2
Formula: C17H21NO
Ion_mode: positive
Collision_energy: 20 eV
Comments: Sonnenburg Lab MS2 Library C18 positive method
Num Peaks: 17
30.49016,10
31.39666,9
31.77356,6
42.86119,6
44.04857,1000
44.14921,8
44.17925,14
44.1954,14
44.30618,19
44.37602,9
47.60358,9
65.56608,13
138.32722,8
141.6449,13
167.18034,30
187.57592,10
203.27226,13

Name: ATOMOXETINE
Precursor_mz: 256.1695903
Precursor_type: [M+H]+
Spectrum_type: MS2
Instrument_type: LC-ESI-QTOF
Instrument: Agilent qTOF 6545
InChIKey: VHGCDTVCOLNTBX-QGZVFWFLSA-N
SMILES: CC1=CC=CC=C1OC(CCNC)C2=CC=CC=C2
Formula: C17H21NO
Ion_mode: positive
Collision_energy: 40 eV
Comments: Sonnenburg Lab MS2 Library C18 positive method
Num Peaks: 8
44.04959,1000
44.08459,20
44.10535,5
44.16048,6
44.41049,9
117.06979,27
152.06087,32
165.07177,55

Name: NILINO-1-NAPHTHALENESULFONIC ACID
Precursor_mz: 300.0688903
Precursor_type: [M+H]+
Spectrum_type: MS2
Instrument_type: LC-ESI-QTOF
Instrument: Agilent qTOF 6545
InChIKey: FWEOQOXTVHGIFQ-UHFFFAOYSA-N
SMILES: C1=CC=C(C=C1)NC2=CC=CC3=C2C(=CC=C3)S(=O)(=O)O
Formula: C16H13NO3S
Ion_mode: positive
Collision_energy: 10 eV
Comments: Sonnenburg Lab MS2 Library C18 positive method
Num Peaks: 22
216.07318,26
217.08542,407
217.14195,5
218.06946,7
218.0932,886
218.15036,12
218.16847,8
218.32133,5
218.48639,14
218.6805,5
218.9276,5
219.09437,44
219.45195,6
220.10468,8
228.92644,9
234.0869,10
241.98903,13
263.88233,10
282.05598,293
282.21602,7
282.8449,6
300.06562,1000

Name: NILINO-1-NAPHTHALENESULFONIC ACID
Precursor_mz: 300.0688903
Precursor_type: [M+H]+
Spectrum_type: MS2
Instrument_type: LC-ESI-QTOF
Instrument: Agilent qTOF 6545
InChIKey: FWEOQOXTVHGIFQ-UHFFFAOYSA-N
SMILES: C1=CC=C(C=C1)NC2=CC=CC3=C2C(=CC=C3)S(=O)(=O)O
Formula: C16H13NO3S
Ion_mode: positive
Collision_energy: 20 eV
Comments: Sonnenburg Lab MS2 Library C18 positive method
Num Peaks: 17
84.95611,7
85.09857,6
128.86779,18
206.01971,10
216.07455,34
217.08662,1000
217.13034,22
217.16425,9
217.73503,6
218.09348,901
218.14964,14
218.42879,5
218.54893,6
219.0352,7
219.09974,151
282.05658,8
300.06602,69

Name: NILINO-1-NAPHTHALENESULFONIC ACID
Precursor_mz: 300.0688903
Precursor_type: [M+H]+
Spectrum_type: MS2
Instrument_type: LC-ESI-QTOF
Instrument: Agilent qTOF 6545
InChIKey: FWEOQOXTVHGIFQ-UHFFFAOYSA-N
SMILES: C1=CC=C(C=C1)NC2=CC=CC3=C2C(=CC=C3)S(=O)(=O)O
Formula: C16H13NO3S
Ion_mode: positive
Collision_energy: 40 eV
Comments: Sonnenburg Lab MS2 Library C18 positive method
Num Peaks: 17
65.03585,6
69.06728,8
142.06394,8
190.0668,7
191.08232,6
197.90594,10
211.94109,8
215.06783,6
216.07877,147
217.08585,1000
217.14243,19
217.18079,6
217.2723,7
217.50121,13
217.82836,7
218.09011,85
220.90079,6

Name: OSELTAMIVIR PHOSPHATE
Precursor_mz: 313.2121834
Precursor_type: [M+H]+
Spectrum_type: MS2
Instrument_type: LC-ESI-QTOF
Instrument: Agilent qTOF 6545
InChIKey: VSZGPKBBMSAYNT-RRFJBIMHSA-N
SMILES: CCC(CC)OC1C=C(CC(C1NC(=O)C)N)C(=O)OCC
Formula: C16H28N2O4
Ion_mode: positive
Collision_energy: 10 eV
Comments: Sonnenburg Lab MS2 Library C18 positive method
Num Peaks: 29
44.05211,6
60.04654,17
67.05614,7
86.06198,10
87.0568,10
94.06735,23
120.04774,69
122.09778,10
136.07958,50
137.07455,24
138.05818,8
139.0754,9
140.07491,23
162.0584,24
164.10963,5
166.0895,902
166.13801,38
167.07215,21
179.08438,63
180.07004,30
208.10012,1000
208.15485,37
209.10307,6
225.12633,785
225.1829,32
226.11021,75
243.13767,110
296.18831,67
313.2162,102

Name: OSELTAMIVIR PHOSPHATE
Precursor_mz: 313.2121834
Precursor_type: [M+H]+
Spectrum_type: MS2
Instrument_type: LC-ESI-QTOF
Instrument: Agilent qTOF 6545
InChIKey: VSZGPKBBMSAYNT-RRFJBIMHSA-N
SMILES: CCC(CC)OC1C=C(CC(C1NC(=O)C)N)C(=O)OCC
Formula: C16H28N2O4
Ion_mode: positive
Collision_energy: 20 eV
Comments: Sonnenburg Lab MS2 Library C18 positive method
Num Peaks: 35
60.04756,7
68.05166,10
77.04139,8
92.05244,13
93.0347,8
93.0715,9
94.06729,154
95.05256,19
109.07889,24
111.04698,12
120.04773,251
120.08965,8
120.10565,7
121.03,8
122.09829,29
136.08017,93
137.0508,7
137.07418,93
138.05693,26
139.04219,5
139.07791,23
140.07362,17
151.09081,6
161.07293,12
162.05813,65
166.08965,1000
166.1382,39
167.07426,17
179.08678,23
180.06871,34
183.11445,12
184.10243,5
208.1005,67
225.12675,39
226.11185,37

Name: OSELTAMIVIR PHOSPHATE
Precursor_mz: 313.2121834
Precursor_type: [M+H]+
Spectrum_type: MS2
Instrument_type: LC-ESI-QTOF
Instrument: Agilent qTOF 6545
InChIKey: VSZGPKBBMSAYNT-RRFJBIMHSA-N
SMILES: CCC(CC)OC1C=C(CC(C1NC(=O)C)N)C(=O)OCC
Formula: C16H28N2O4
Ion_mode: positive
Collision_energy: 40 eV
Comments: Sonnenburg Lab MS2 Library C18 positive method
Num Peaks: 52
43.01989,43
43.05605,33
44.04998,9
45.04581,24
60.04686,32
65.04145,110
67.04352,15
67.05628,134
68.05234,48
69.03452,7
77.04168,69
80.05259,58
82.06757,66
83.05275,17
83.06157,16
92.05258,230
93.03583,255
93.06012,130
94.0676,702
94.10438,18
94.13011,7
95.05073,18
103.05697,12
105.07444,7
106.06655,5
108.04799,28
108.0715,29
109.07989,109
110.06275,70
110.08456,10
111.04554,37
119.06315,35
120.04721,1000
120.10428,25
121.02888,18
122.06298,20
124.04093,6
126.05928,10
133.07965,18
137.04979,28
137.07346,124
137.30623,5
138.05773,195
138.09368,25
139.04244,9
148.07744,8
161.07001,8
162.05383,13
166.08948,182
166.13859,5
183.11448,7
184.10009,7

Name: MALTITOL
Precursor_mz: 345.1391376
Precursor_type: [M+H]+
Spectrum_type: MS2
Instrument_type: LC-ESI-QTOF
Instrument: Agilent qTOF 6545
InChIKey: VQHSOMBJVWLPSR-WUJBLJFYSA-N
SMILES: C(C1C(C(C(C(O1)OC(C(CO)O)C(C(CO)O)O)O)O)O)O
Formula: C12H24O11
Ion_mode: positive
Collision_energy: 10 eV
Comments: Sonnenburg Lab MS2 Library C18 positive method
Num Peaks: 3
69.07213,20
259.066,38
345.13927,1000

Name: MALTITOL
Precursor_mz: 345.1391376
Precursor_type: [M+H]+
Spectrum_type: MS2
Instrument_type: LC-ESI-QTOF
Instrument: Agilent qTOF 6545
InChIKey: VQHSOMBJVWLPSR-WUJBLJFYSA-N
SMILES: C(C1C(C(C(C(O1)OC(C(CO)O)C(C(CO)O)O)O)O)O)O
Formula: C12H24O11
Ion_mode: positive
Collision_energy: 20 eV
Comments: Sonnenburg Lab MS2 Library C18 positive method
Num Peaks: 12
69.07239,75
69.39867,5
216.045,43
244.0413,16
259.06603,1000
259.12672,13
259.15194,10
259.25288,8
259.40997,5
259.67413,8
345.09578,9
345.13838,677

Name: MALTITOL
Precursor_mz: 345.1391376
Precursor_type: [M+H]+
Spectrum_type: MS2
Instrument_type: LC-ESI-QTOF
Instrument: Agilent qTOF 6545
InChIKey: VQHSOMBJVWLPSR-WUJBLJFYSA-N
SMILES: C(C1C(C(C(C(O1)OC(C(CO)O)C(C(CO)O)O)O)O)O)O
Formula: C12H24O11
Ion_mode: positive
Collision_energy: 40 eV
Comments: Sonnenburg Lab MS2 Library C18 positive method
Num Peaks: 19
41.04107,70
69.07214,30
181.07843,12
181.099,5
216.0233,10
216.04771,1000
216.12134,7
216.24296,7
216.55415,7
217.04988,19
224.09443,6
227.04037,22
240.0437,6
244.04214,495
257.04204,9
259.06509,716
259.12975,11
259.33117,5
287.01541,8

Name: ERYTHROMYCIN
Precursor_mz: 734.4685172
Precursor_type: [M+H]+
Spectrum_type: MS2
Instrument_type: LC-ESI-QTOF
Instrument: Agilent qTOF 6545
InChIKey: ULGZDMOVFRHVEP-RWJQBGPGSA-N
SMILES: CCC1C(C(C(C(=O)C(CC(C(C(C(C(C(=O)O1)C)OC2CC(C(C(O2)C)O)(C)OC)C)OC3C(C(CC(O3)C)N(C)C)O)(C)O)C)C)O)(C)O
Formula: C37H67NO13
Ion_mode: positive
Collision_energy: 10 eV
Comments: Sonnenburg Lab MS2 Library C18 positive method
Num Peaks: 16
72.05855,7
83.02708,50
98.07301,6
116.04511,10
116.08285,45
127.05093,7
158.09172,403
158.13946,17
316.1872,37
500.30424,6
522.32197,102
540.3337,82
558.34558,224
576.35683,1000
577.3632,11
698.43756,55

Name: ERYTHROMYCIN
Precursor_mz: 734.4685172
Precursor_type: [M+H]+
Spectrum_type: MS2
Instrument_type: LC-ESI-QTOF
Instrument: Agilent qTOF 6545
InChIKey: ULGZDMOVFRHVEP-RWJQBGPGSA-N
SMILES: CCC1C(C(C(C(=O)C(CC(C(C(C(C(C(=O)O1)C)OC2CC(C(C(O2)C)O)(C)OC)C)OC3C(C(CC(O3)C)N(C)C)O)(C)O)C)C)O)(C)O
Formula: C37H67NO13
Ion_mode: positive
Collision_energy: 20 eV
Comments: Sonnenburg Lab MS2 Library C18 positive method
Num Peaks: 25
72.05923,9
83.02687,165
83.06176,6
88.05298,5
98.0738,9
99.0564,5
115.05114,23
116.04647,21
116.08262,122
123.05578,12
127.05043,63
158.09233,1000
316.186,19
325.17685,6
342.20122,6
365.20701,7
383.21732,7
408.25071,9
464.27797,6
482.28974,5
522.32287,135
540.33436,106
558.34559,207
576.35731,853
698.43562,27

Name: ERYTHROMYCIN
Precursor_mz: 734.4685172
Precursor_type: [M+H]+
Spectrum_type: MS2
Instrument_type: LC-ESI-QTOF
Instrument: Agilent qTOF 6545
InChIKey: ULGZDMOVFRHVEP-RWJQBGPGSA-N
SMILES: CCC1C(C(C(C(=O)C(CC(C(C(C(C(C(=O)O1)C)OC2CC(C(C(O2)C)O)(C)OC)C)OC3C(C(CC(O3)C)N(C)C)O)(C)O)C)C)O)(C)O
Formula: C37H67NO13
Ion_mode: positive
Collision_energy: 40 eV
Comments: Sonnenburg Lab MS2 Library C18 positive method
Num Peaks: 23
42.99975,6
46.04643,13
55.03464,12
59.02877,9
72.059,53
81.04701,6
83.02697,541
87.022,14
88.05328,10
98.07308,90
99.05665,9
100.05232,11
113.03591,43
114.06703,13
115.05138,38
116.04624,133
116.0829,230
116.12433,10
123.05601,24
127.05067,48
158.09265,1000
233.12608,13
576.35663,18

Name: GLYCOCHENODEOXYCHOLIC ACID
Precursor_mz: 450.3213995
Precursor_type: [M+H]+
Spectrum_type: MS2
Instrument_type: LC-ESI-QTOF
Instrument: Agilent qTOF 6545
InChIKey: GHCZAUBVMUEKKP-GYPHWSFCSA-N
SMILES: CC(CCC(=O)NCC(=O)O)C1CCC2C1(CCC3C2C(CC4C3(CCC(C4)O)C)O)C
Formula: C26H43NO5
Ion_mode: positive
Collision_energy: 10 eV
Comments: Sonnenburg Lab MS2 Library C18 positive method
Num Peaks: 18
76.0405,8
135.11433,5
143.08457,5
158.08047,14
161.13084,9
175.14605,7
201.16495,14
215.17754,6
321.25217,10
339.2682,22
414.29973,1000
414.37368,46
414.40347,38
415.29759,6
432.31037,445
432.41409,12
433.31325,5
450.32365,37

Name: GLYCOCHENODEOXYCHOLIC ACID
Precursor_mz: 450.3213995
Precursor_type: [M+H]+
Spectrum_type: MS2
Instrument_type: LC-ESI-QTOF
Instrument: Agilent qTOF 6545
InChIKey: GHCZAUBVMUEKKP-GYPHWSFCSA-N
SMILES: CC(CCC(=O)NCC(=O)O)C1CCC2C1(CCC3C2C(CC4C3(CCC(C4)O)C)O)C
Formula: C26H43NO5
Ion_mode: positive
Collision_energy: 20 eV
Comments: Sonnenburg Lab MS2 Library C18 positive method
Num Peaks: 68
76.03896,84
81.06958,12
85.0632,10
97.06587,6
107.08476,12
109.09949,7
119.08656,9
121.10592,6
125.0967,5
133.10139,14
135.11536,27
147.11483,8
149.0961,10
149.13199,30
158.08087,67
161.13184,42
163.11174,17
163.14911,9
171.11583,6
172.09965,12
173.13218,8
175.10879,11
175.14866,27
177.12691,15
177.16012,11
184.09817,5
187.14797,6
189.16398,53
191.14331,5
197.12725,6
199.14732,5
200.12586,8
201.16369,71
203.17866,10
205.16104,10
210.11157,8
211.14628,18
212.12778,24
215.17976,44
217.15534,5
217.19617,6
219.17178,9
224.12883,21
227.17657,18
229.16119,7
229.19471,12
238.1426,47
239.18116,9
243.21425,9
252.15846,28
257.195,12
264.15676,16
278.17588,8
280.19291,12
292.19213,10
294.20409,9
304.18994,17
306.20406,11
309.26235,5
318.20862,9
321.25742,102
332.22369,16
339.26829,193
357.27526,7
414.30043,1000
414.40411,36
414.42955,9
432.31096,24

Name: GLYCOCHENODEOXYCHOLIC ACID
Precursor_mz: 450.3213995
Precursor_type: [M+H]+
Spectrum_type: MS2
Instrument_type: LC-ESI-QTOF
Instrument: Agilent qTOF 6545
InChIKey: GHCZAUBVMUEKKP-GYPHWSFCSA-N
SMILES: CC(CCC(=O)NCC(=O)O)C1CCC2C1(CCC3C2C(CC4C3(CCC(C4)O)C)O)C
Formula: C26H43NO5
Ion_mode: positive
Collision_energy: 40 eV
Comments: Sonnenburg Lab MS2 Library C18 positive method
Num Peaks: 173
48.29058,9
55.01889,7
55.05473,80
57.07004,28
60.07925,46
67.05293,65
69.07002,72
71.08538,7
76.0395,1000
76.07247,20
76.10646,9
76.25605,6
76.43522,10
76.99217,8
77.03916,20
79.05339,110
81.07021,463
81.10394,13
81.17264,14
83.04924,18
83.08543,64
84.04672,35
85.06375,352
85.09971,20
85.11385,6
86.39451,5
91.05356,29
93.06946,282
93.10605,7
93.23639,16
95.08596,198
97.06625,64
97.09701,6
105.07116,108
107.08573,343
107.12722,7
107.15083,6
108.62337,5
109.10104,173
111.08167,37
117.06851,23
119.04603,16
119.08533,249
119.11483,6
121.06817,23
121.10225,330
121.16999,6
123.081,52
123.11537,44
123.19462,15
125.09517,20
128.06172,5
129.07178,28
130.04869,34
131.08505,101
133.10107,158
135.08223,34
135.11719,148
137.09618,77
137.13318,34
138.0907,68
142.07551,12
143.08533,48
144.09733,6
145.10298,125
147.11707,348
147.15948,7
147.29959,9
147.70313,6
149.09478,114
149.13253,285
149.17795,6
151.11338,24
152.10835,70
153.1274,14
155.08125,23
156.06496,42
157.10248,41
157.32444,5
158.08047,99
159.11639,196
159.17343,7
159.30272,5
161.13304,230
163.11215,72
163.1489,71
169.10045,47
171.11752,70
171.6486,5
172.12243,21
173.13199,61
173.36865,6
175.11257,65
175.1477,210
175.31845,8
177.12692,218
177.1686,10
179.14573,31
185.13412,55
185.81449,9
186.1103,23
186.13964,13
187.11052,44
187.14509,148
187.55154,5
188.38952,6
189.12675,31
189.16497,122
191.14179,50
197.12883,35
199.1469,52
200.14827,6
201.13333,22
201.16445,246
201.28202,6
203.14181,95
203.21191,7
211.14694,84
212.12465,22
213.08805,9
213.16415,183
215.1421,8
215.17983,271
215.55811,10
215.62145,5
216.18563,6
216.94499,8
217.15625,35
223.14044,6
224.12469,21
225.16533,46
227.17724,64
229.15528,17
229.19649,47
231.17555,25
238.13992,14
239.17986,50
239.61807,5
241.19633,42
243.17199,85
243.20641,64
245.19196,10
249.16815,18
250.17204,11
251.17808,41
253.19325,31
254.20308,152
255.21546,18
257.18965,35
260.15701,13
264.15749,23
265.14069,8
265.19885,35
267.21099,38
267.22913,17
270.25164,13
276.77396,9
279.205,24
295.23945,44
295.6021,6
297.259,90
304.18721,19
311.23192,19
311.27182,22
312.22403,18
321.08694,14
321.25593,146
321.29413,5
339.26849,101
339.52947,14
358.24131,7
368.28854,12
417.59686,7

Name: 3-HYDROXYBUTYRIC ACID
Precursor_mz: 105.0546201
Precursor_type: [M+H]+
Spectrum_type: MS2
Instrument_type: LC-ESI-QTOF
Instrument: Agilent qTOF 6545
InChIKey: WHBMMWSBFZVSSR-UHFFFAOYSA-N
SMILES: CC(CC(=O)O)O
Formula: C4H8O3
Ion_mode: positive
Collision_energy: 10 eV
Comments: Sonnenburg Lab MS2 Library C18 positive method
Num Peaks: 17
41.04036,118
41.2884,8
43.01959,474
43.04371,7
57.03591,58
59.05136,100
61.03065,59
61.27725,8
69.03573,1000
69.08061,15
69.22828,16
69.27452,5
69.34972,7
69.61039,9
87.04801,148
87.07153,6
88.05262,30

Name: 3-HYDROXYBUTYRIC ACID
Precursor_mz: 105.0546201
Precursor_type: [M+H]+
Spectrum_type: MS2
Instrument_type: LC-ESI-QTOF
Instrument: Agilent qTOF 6545
InChIKey: WHBMMWSBFZVSSR-UHFFFAOYSA-N
SMILES: CC(CC(=O)O)O
Formula: C4H8O3
Ion_mode: positive
Collision_energy: 20 eV
Comments: Sonnenburg Lab MS2 Library C18 positive method
Num Peaks: 14
39.02444,113
41.04036,298
43.01983,1000
43.04484,15
43.06152,10
43.55343,8
45.03501,158
45.05345,7
69.03658,714
69.06695,16
69.31789,15
69.34104,18
79.05746,13
82.98607,38

Name: 3-HYDROXYBUTYRIC ACID
Precursor_mz: 105.0546201
Precursor_type: [M+H]+
Spectrum_type: MS2
Instrument_type: LC-ESI-QTOF
Instrument: Agilent qTOF 6545
InChIKey: WHBMMWSBFZVSSR-UHFFFAOYSA-N
SMILES: CC(CC(=O)O)O
Formula: C4H8O3
Ion_mode: positive
Collision_energy: 40 eV
Comments: Sonnenburg Lab MS2 Library C18 positive method
Num Peaks: 7
37.0088,94
39.02416,362
41.04065,567
43.0198,1000
51.02573,262
51.03904,48
69.03468,305

Name: ARABITOL
Precursor_mz: 153.0757495
Precursor_type: [M+H]+
Spectrum_type: MS2
Instrument_type: LC-ESI-QTOF
Instrument: Agilent qTOF 6545
InChIKey: HEBKCHPVOIAQTA-UHFFFAOYSA-N
SMILES: C(C(C(C(CO)O)O)O)O
Formula: C5H12O5
Ion_mode: positive
Collision_energy: 10 eV
Comments: Sonnenburg Lab MS2 Library C18 positive method
Num Peaks: 32
41.0405,11
43.01937,61
43.05555,118
43.10933,5
45.03559,125
53.0408,112
55.01989,76
57.03607,539
57.06545,13
57.08921,5
57.17515,10
57.27566,8
59.05089,10
59.21143,9
59.43624,8
61.03163,72
61.24282,8
69.03577,1000
69.06768,24
69.08954,8
69.69512,6
71.01486,205
71.05175,162
71.08515,5
73.03176,159
75.04639,6
87.04573,42
99.0469,378
99.09916,5
99.13686,6
117.05703,138
135.06276,38

Name: ARABITOL
Precursor_mz: 153.0757495
Precursor_type: [M+H]+
Spectrum_type: MS2
Instrument_type: LC-ESI-QTOF
Instrument: Agilent qTOF 6545
InChIKey: HEBKCHPVOIAQTA-UHFFFAOYSA-N
SMILES: C(C(C(C(CO)O)O)O)O
Formula: C5H12O5
Ion_mode: positive
Collision_energy: 20 eV
Comments: Sonnenburg Lab MS2 Library C18 positive method
Num Peaks: 32
41.04061,176
41.12067,9
43.01978,265
43.05564,58
43.08897,9
43.15998,8
45.03566,295
45.06112,6
53.03998,121
55.02026,69
57.03601,628
57.07477,12
57.08384,5
57.12585,10
57.25724,7
57.54684,15
61.03073,263
61.06173,5
61.25546,6
69.03606,1000
69.08035,24
69.13576,6
69.22535,8
69.25137,9
69.38734,7
69.593,5
71.01531,135
71.05041,77
71.25801,20
73.03193,31
93.03578,30
99.04748,104

Name: ARABITOL
Precursor_mz: 153.0757495
Precursor_type: [M+H]+
Spectrum_type: MS2
Instrument_type: LC-ESI-QTOF
Instrument: Agilent qTOF 6545
InChIKey: HEBKCHPVOIAQTA-UHFFFAOYSA-N
SMILES: C(C(C(C(CO)O)O)O)O
Formula: C5H12O5
Ion_mode: positive
Collision_energy: 40 eV
Comments: Sonnenburg Lab MS2 Library C18 positive method
Num Peaks: 17
41.04042,1000
41.06484,32
43.01946,360
43.18351,16
43.24199,24
43.44544,18
45.03545,786
45.05879,9
53.0393,40
55.01844,133
57.03663,104
61.02952,514
61.04459,25
61.06354,12
69.03549,907
80.06009,72
96.06117,190

Name: 1-METHYL-HYDANTOIN
Precursor_mz: 115.0502034
Precursor_type: [M+H]+
Spectrum_type: MS2
Instrument_type: LC-ESI-QTOF
Instrument: Agilent qTOF 6545
InChIKey: RHYBFKMFHLPQPH-UHFFFAOYSA-N
SMILES: CN1CC(=O)NC1=O
Formula: C4H6N2O2
Ion_mode: positive
Collision_energy: 10 eV
Comments: Sonnenburg Lab MS2 Library C18 positive method
Num Peaks: 11
44.05004,752
44.08525,14
44.1811,7
55.01779,13
87.05682,1000
87.09158,25
87.11418,16
87.30222,6
87.55239,6
88.03799,15
115.05188,491

Name: 1-METHYL-HYDANTOIN
Precursor_mz: 115.0502034
Precursor_type: [M+H]+
Spectrum_type: MS2
Instrument_type: LC-ESI-QTOF
Instrument: Agilent qTOF 6545
InChIKey: RHYBFKMFHLPQPH-UHFFFAOYSA-N
SMILES: CN1CC(=O)NC1=O
Formula: C4H6N2O2
Ion_mode: positive
Collision_energy: 20 eV
Comments: Sonnenburg Lab MS2 Library C18 positive method
Num Peaks: 8
44.01392,7
44.05024,1000
44.08562,10
44.33784,5
68.98122,17
87.05608,100
88.04069,78
115.05097,14

Name: 1-METHYL-HYDANTOIN
Precursor_mz: 115.0502034
Precursor_type: [M+H]+
Spectrum_type: MS2
Instrument_type: LC-ESI-QTOF
Instrument: Agilent qTOF 6545
InChIKey: RHYBFKMFHLPQPH-UHFFFAOYSA-N
SMILES: CN1CC(=O)NC1=O
Formula: C4H6N2O2
Ion_mode: positive
Collision_energy: 40 eV
Comments: Sonnenburg Lab MS2 Library C18 positive method
Num Peaks: 9
44.01406,334
44.05,1000
44.07593,27
44.08527,8
44.12912,19
44.28853,7
44.50595,10
55.936,34
73.92952,27

Name: VALPROIC ACID
Precursor_mz: 145.1223058
Precursor_type: [M+H]+
Spectrum_type: MS2
Instrument_type: LC-ESI-QTOF
Instrument: Agilent qTOF 6545
InChIKey: NIJJYAXOARWZEE-UHFFFAOYSA-N
SMILES: CCCC(CCC)C(=O)O
Formula: C8H16O2
Ion_mode: positive
Collision_energy: 10 eV
Comments: Sonnenburg Lab MS2 Library C18 positive method
Num Peaks: 61
41.03656,46
43.01729,225
43.05433,797
43.07985,18
43.12546,7
43.1597,7
43.169,6
45.03325,190
45.05887,5
45.34388,7
47.01309,131
51.79391,5
55.01853,26
55.05433,272
55.08296,6
55.30755,5
57.03269,186
57.06943,122
58.94192,22
59.04944,123
59.36408,8
61.02765,29
67.05456,69
69.07008,307
71.00912,6
71.04924,1000
71.0835,39
71.09436,14
71.38709,8
72.04355,16
73.06465,48
81.06899,55
81.93524,26
83.08519,90
84.93711,21
84.96164,27
86.94782,26
87.07802,34
88.94188,7
88.95327,36
89.05999,254
89.09604,6
89.2009,12
100.966,8
101.09534,6
101.96369,20
103.07672,6
109.36692,8
113.06366,11
113.4229,8
117.07081,23
117.09079,411
117.2741,5
117.79018,5
127.11596,18
130.07665,11
133.84392,5
144.98072,9
145.04617,49
145.08439,16
145.12223,635

Name: VALPROIC ACID
Precursor_mz: 145.1223058
Precursor_type: [M+H]+
Spectrum_type: MS2
Instrument_type: LC-ESI-QTOF
Instrument: Agilent qTOF 6545
InChIKey: NIJJYAXOARWZEE-UHFFFAOYSA-N
SMILES: CCCC(CCC)C(=O)O
Formula: C8H16O2
Ion_mode: positive
Collision_energy: 20 eV
Comments: Sonnenburg Lab MS2 Library C18 positive method
Num Peaks: 40
41.03857,362
43.01786,126
43.05398,1000
43.07985,18
43.0958,7
43.26681,6
43.30959,8
43.46431,6
45.03352,200
45.36026,7
47.01265,226
55.05461,345
55.36786,5
57.03247,24
57.07047,180
57.9344,17
58.942,6
59.04914,110
59.93032,6
69.06986,171
71.04994,167
71.08525,87
73.02902,8
73.06465,11
77.03841,25
79.05433,20
84.95797,13
85.0689,6
86.05916,10
86.93808,18
88.95183,7
89.04021,38
89.06022,164
91.05471,48
98.95132,16
103.05461,13
105.06789,29
117.05597,18
117.09023,24
126.04578,9

Name: VALPROIC ACID
Precursor_mz: 145.1223058
Precursor_type: [M+H]+
Spectrum_type: MS2
Instrument_type: LC-ESI-QTOF
Instrument: Agilent qTOF 6545
InChIKey: NIJJYAXOARWZEE-UHFFFAOYSA-N
SMILES: CCCC(CCC)C(=O)O
Formula: C8H16O2
Ion_mode: positive
Collision_energy: 40 eV
Comments: Sonnenburg Lab MS2 Library C18 positive method
Num Peaks: 25
39.02266,137
39.04637,6
41.03851,1000
41.06282,15
43.0171,124
43.05355,595
43.07983,10
43.15288,11
43.17582,18
45.03298,186
47.01263,242
55.01784,121
55.05347,305
55.08777,10
56.96342,34
57.93456,141
58.53172,13
65.9388,48
67.05471,84
73.02886,103
73.04612,12
75.02079,37
78.04413,29
144.90585,65
144.93465,7

Name: 2-(4-HYDROXYPHENYL)PROPIONIC ACID
Precursor_mz: 189.0522122
Precursor_type: [M+Na]+
Spectrum_type: MS2
Instrument_type: LC-ESI-QTOF
Instrument: Agilent qTOF 6545
InChIKey: ZHMMPVANGNPCBW-UHFFFAOYSA-N
SMILES: CC(C1=CC=C(C=C1)O)C(=O)O
Formula: C9H10O3
Ion_mode: positive
Collision_energy: 10 eV
Comments: Sonnenburg Lab MS2 Library C18 positive method
Num Peaks: 2
71.04873,938
189.05863,1000

Name: 2-(4-HYDROXYPHENYL)PROPIONIC ACID
Precursor_mz: 189.0522122
Precursor_type: [M+Na]+
Spectrum_type: MS2
Instrument_type: LC-ESI-QTOF
Instrument: Agilent qTOF 6545
InChIKey: ZHMMPVANGNPCBW-UHFFFAOYSA-N
SMILES: CC(C1=CC=C(C=C1)O)C(=O)O
Formula: C9H10O3
Ion_mode: positive
Collision_energy: 20 eV
Comments: Sonnenburg Lab MS2 Library C18 positive method
Num Peaks: 3
108.95713,747
108.96891,198
111.08005,1000

Name: 2-(4-HYDROXYPHENYL)PROPIONIC ACID
Precursor_mz: 189.0522122
Precursor_type: [M+Na]+
Spectrum_type: MS2
Instrument_type: LC-ESI-QTOF
Instrument: Agilent qTOF 6545
InChIKey: ZHMMPVANGNPCBW-UHFFFAOYSA-N
SMILES: CC(C1=CC=C(C=C1)O)C(=O)O
Formula: C9H10O3
Ion_mode: positive
Collision_energy: 40 eV
Comments: Sonnenburg Lab MS2 Library C18 positive method
Num Peaks: 1
66.14772,1000

Name: COTININE
Precursor_mz: 177.102239
Precursor_type: [M+H]+
Spectrum_type: MS2
Instrument_type: LC-ESI-QTOF
Instrument: Agilent qTOF 6545
InChIKey: UIKROCXWUNQSPJ-UHFFFAOYSA-N
SMILES: CN1C(CCC1=O)C2=CN=CC=C2
Formula: C10H12N2O
Ion_mode: positive
Collision_energy: 10 eV
Comments: Sonnenburg Lab MS2 Library C18 positive method
Num Peaks: 15
41.0524,6
42.04807,6
53.05355,6
70.08193,20
80.06767,1000
80.10189,42
98.07903,370
98.11706,12
98.13216,11
118.08606,18
120.10107,9
146.08078,134
148.09573,5
149.09166,27
159.11162,8

Name: COTININE
Precursor_mz: 177.102239
Precursor_type: [M+H]+
Spectrum_type: MS2
Instrument_type: LC-ESI-QTOF
Instrument: Agilent qTOF 6545
InChIKey: UIKROCXWUNQSPJ-UHFFFAOYSA-N
SMILES: CN1C(CCC1=O)C2=CN=CC=C2
Formula: C10H12N2O
Ion_mode: positive
Collision_energy: 20 eV
Comments: Sonnenburg Lab MS2 Library C18 positive method
Num Peaks: 11
41.05276,13
42.04825,8
68.06678,7
70.0825,30
80.06807,1000
98.07934,325
98.13143,14
118.08524,24
120.10065,17
146.08116,52
149.09222,11

Name: COTININE
Precursor_mz: 177.102239
Precursor_type: [M+H]+
Spectrum_type: MS2
Instrument_type: LC-ESI-QTOF
Instrument: Agilent qTOF 6545
InChIKey: UIKROCXWUNQSPJ-UHFFFAOYSA-N
SMILES: CN1C(CCC1=O)C2=CN=CC=C2
Formula: C10H12N2O
Ion_mode: positive
Collision_energy: 40 eV
Comments: Sonnenburg Lab MS2 Library C18 positive method
Num Peaks: 13
41.05283,27
42.0481,64
53.05426,133
68.06658,19
70.08228,85
78.05136,23
80.06794,1000
91.07223,15
92.06825,6
98.07905,81
117.07786,14
118.0857,8
120.09973,6

Name: 2,6-DIMETHOXYBENZOIC ACID
Precursor_mz: 183.0651848
Precursor_type: [M+H]+
Spectrum_type: MS2
Instrument_type: LC-ESI-QTOF
Instrument: Agilent qTOF 6545
InChIKey: MBIZFBDREVRUHY-UHFFFAOYSA-N
SMILES: COC1=C(C(=CC=C1)OC)C(=O)O
Formula: C9H10O4
Ion_mode: positive
Collision_energy: 10 eV
Comments: Sonnenburg Lab MS2 Library C18 positive method
Num Peaks: 7
79.05436,5
107.01184,10
107.04848,7
122.03583,18
150.03054,39
165.05514,1000
183.06472,35

Name: 2,6-DIMETHOXYBENZOIC ACID
Precursor_mz: 183.0651848
Precursor_type: [M+H]+
Spectrum_type: MS2
Instrument_type: LC-ESI-QTOF
Instrument: Agilent qTOF 6545
InChIKey: MBIZFBDREVRUHY-UHFFFAOYSA-N
SMILES: COC1=C(C(=CC=C1)OC)C(=O)O
Formula: C9H10O4
Ion_mode: positive
Collision_energy: 20 eV
Comments: Sonnenburg Lab MS2 Library C18 positive method
Num Peaks: 19
51.02209,7
75.02213,14
77.03801,82
79.05363,34
92.02541,20
94.04029,7
105.03417,6
107.01202,116
107.04901,38
109.06537,6
120.02073,9
122.03583,197
122.07794,8
122.09336,6
135.04403,29
150.03058,437
150.0774,19
150.09463,18
165.05459,1000

Name: 2,6-DIMETHOXYBENZOIC ACID
Precursor_mz: 183.0651848
Precursor_type: [M+H]+
Spectrum_type: MS2
Instrument_type: LC-ESI-QTOF
Instrument: Agilent qTOF 6545
InChIKey: MBIZFBDREVRUHY-UHFFFAOYSA-N
SMILES: COC1=C(C(=CC=C1)OC)C(=O)O
Formula: C9H10O4
Ion_mode: positive
Collision_energy: 40 eV
Comments: Sonnenburg Lab MS2 Library C18 positive method
Num Peaks: 21
51.02226,85
53.0012,11
53.03868,11
55.01717,83
63.02231,23
64.03017,55
65.03828,8
66.04589,11
68.99584,6
75.02272,62
77.03779,161
77.07104,6
79.0174,90
79.05364,14
92.0254,100
94.03985,9
107.0124,1000
119.0128,7
122.03588,161
122.07823,6
150.0306,25

Name: SALBUTAMOL
Precursor_mz: 240.1594195
Precursor_type: [M+H]+
Spectrum_type: MS2
Instrument_type: LC-ESI-QTOF
Instrument: Agilent qTOF 6545
InChIKey: NDAUXUAQIAJITI-LBPRGKRZSA-N
SMILES: CC(C)(C)NCC(C1=CC(=C(C=C1)O)CO)O
Formula: C13H21NO3
Ion_mode: positive
Collision_energy: 10 eV
Comments: Sonnenburg Lab MS2 Library C18 positive method
Num Peaks: 21
57.07013,49
65.03834,9
77.03847,14
79.055,6
91.05358,10
93.07032,7
103.05436,7
120.08136,9
121.06434,9
130.06505,11
131.05264,6
133.05397,13
148.0758,1000
148.13909,38
166.08651,601
166.13554,23
204.13882,13
222.14945,724
222.20601,28
222.22672,27
240.1595,251

Name: SALBUTAMOL
Precursor_mz: 240.1594195
Precursor_type: [M+H]+
Spectrum_type: MS2
Instrument_type: LC-ESI-QTOF
Instrument: Agilent qTOF 6545
InChIKey: NDAUXUAQIAJITI-LBPRGKRZSA-N
SMILES: CC(C)(C)NCC(C1=CC(=C(C=C1)O)CO)O
Formula: C13H21NO3
Ion_mode: positive
Collision_energy: 20 eV
Comments: Sonnenburg Lab MS2 Library C18 positive method
Num Peaks: 13
57.06972,63
80.04826,8
91.05465,13
118.06609,10
120.07996,15
121.06453,52
130.06554,49
131.04907,10
133.05158,37
148.07586,1000
148.13907,39
166.08672,60
222.1488,10

Name: SALBUTAMOL
Precursor_mz: 240.1594195
Precursor_type: [M+H]+
Spectrum_type: MS2
Instrument_type: LC-ESI-QTOF
Instrument: Agilent qTOF 6545
InChIKey: NDAUXUAQIAJITI-LBPRGKRZSA-N
SMILES: CC(C)(C)NCC(C1=CC(=C(C=C1)O)CO)O
Formula: C13H21NO3
Ion_mode: positive
Collision_energy: 40 eV
Comments: Sonnenburg Lab MS2 Library C18 positive method
Num Peaks: 77
41.03857,156
42.03275,8
43.04136,11
51.02416,40
53.03899,21
53.27986,8
54.0449,24
55.01785,333
55.05722,10
55.51194,10
56.96636,25
57.06984,669
57.09966,14
65.03816,78
68.04939,60
77.03863,855
77.07152,25
77.11117,6
77.18747,6
77.21197,6
77.33409,5
77.6092,5
78.03566,16
79.05423,502
79.10109,7
79.17218,5
79.24026,9
79.25878,5
80.05033,139
81.03242,95
91.05435,993
91.10469,20
91.2874,8
92.05037,52
93.07038,637
93.10734,12
93.16253,7
94.06442,96
102.53303,8
103.05477,505
103.09311,9
103.16374,7
104.04934,22
104.25724,5
105.05769,103
106.04333,9
106.06499,160
107.04879,35
117.05671,101
118.03945,13
118.0652,107
119.04973,24
119.07243,34
120.04495,20
120.08175,239
120.12315,6
120.37687,7
121.06516,1000
121.10668,18
121.23162,12
121.48071,6
128.04791,36
129.05595,22
130.06525,653
130.11805,7
130.22716,5
130.48501,6
131.04889,56
131.07369,76
132.04372,10
133.05256,482
133.09681,13
133.45861,7
135.06595,68
146.0595,42
147.06843,19
148.07553,290

Name: CHLOROQUINE
Precursor_mz: 320.1888015
Precursor_type: [M+H]+
Spectrum_type: MS2
Instrument_type: LC-ESI-QTOF
Instrument: Agilent qTOF 6545
InChIKey: WHTVZRBIWZFKQO-UHFFFAOYSA-N
SMILES: CCN(CC)CCCC(C)NC1=C2C=CC(=CC2=NC=C1)Cl
Formula: C18H26ClN3
Ion_mode: positive
Collision_energy: 10 eV
Comments: Sonnenburg Lab MS2 Library C18 positive method
Num Peaks: 3
142.16274,54
247.10364,324
320.19401,1000

Name: CHLOROQUINE
Precursor_mz: 320.1888015
Precursor_type: [M+H]+
Spectrum_type: MS2
Instrument_type: LC-ESI-QTOF
Instrument: Agilent qTOF 6545
InChIKey: WHTVZRBIWZFKQO-UHFFFAOYSA-N
SMILES: CCN(CC)CCCC(C)NC1=C2C=CC(=CC2=NC=C1)Cl
Formula: C18H26ClN3
Ion_mode: positive
Collision_energy: 20 eV
Comments: Sonnenburg Lab MS2 Library C18 positive method
Num Peaks: 11
69.07283,19
74.09931,15
84.0841,8
86.10002,35
98.09998,8
142.16265,371
164.03056,20
179.04165,24
191.04117,18
247.10443,1000
320.19279,152

Name: CHLOROQUINE
```
