## Supplementary Table 3 for "A metabolomics pipeline enables mechanistic interrogation of the gut microbiome" (part 2 of 5)

```
Precursor_mz: 320.1888015
Precursor_type: [M+H]+
Spectrum_type: MS2
Instrument_type: LC-ESI-QTOF
Instrument: Agilent qTOF 6545
InChIKey: WHTVZRBIWZFKQO-UHFFFAOYSA-N
SMILES: CCN(CC)CCCC(C)NC1=C2C=CC(=CC2=NC=C1)Cl
Formula: C18H26ClN3
Ion_mode: positive
Collision_energy: 40 eV
Comments: Sonnenburg Lab MS2 Library C18 positive method
Num Peaks: 43
41.04072,235
41.06507,8
44.05052,7
46.06759,15
56.0521,7
58.0677,114
69.07272,358
69.10421,12
71.07477,6
72.08451,23
74.09927,146
84.08351,14
86.09948,1000
86.13554,42
86.14801,39
98.09997,146
99.10738,5
100.11548,11
112.11591,19
114.13052,7
129.06017,12
142.16243,333
142.22577,8
143.06278,8
144.07104,27
155.06374,21
156.07226,88
157.07654,7
163.02264,32
164.02947,76
177.03617,22
178.03604,24
179.04067,879
179.09202,38
191.04087,545
191.09373,22
192.04945,25
203.04083,13
204.05406,11
205.05637,188
217.0565,6
247.10326,468
247.18338,12

Name: BETA-GLUCOSE PENTAACETIC ACID
Precursor_mz: 413.1054295
Precursor_type: [M+Na]+
Spectrum_type: MS2
Instrument_type: LC-ESI-QTOF
Instrument: Agilent qTOF 6545
InChIKey: LPTITAGPBXDDGR-IBEHDNSVSA-N
SMILES: CC(=O)OCC1C(C(C(C(O1)OC(=O)C)OC(=O)C)OC(=O)C)OC(=O)C
Formula: C16H22O11
Ion_mode: positive
Collision_energy: 10 eV
Comments: Sonnenburg Lab MS2 Library C18 positive method
Num Peaks: 19
53.03611,5
83.00904,12
109.02633,67
169.04659,19
179.03189,13
191.02801,10
211.05634,16
233.03741,30
251.05007,49
293.06199,81
331.09619,6
353.08186,506
360.18545,7
390.67697,8
395.13227,6
395.16667,9
412.65113,5
413.05479,7
413.10391,1000

Name: BETA-GLUCOSE PENTAACETIC ACID
Precursor_mz: 413.1054295
Precursor_type: [M+Na]+
Spectrum_type: MS2
Instrument_type: LC-ESI-QTOF
Instrument: Agilent qTOF 6545
InChIKey: LPTITAGPBXDDGR-IBEHDNSVSA-N
SMILES: CC(=O)OCC1C(C(C(C(O1)OC(=O)C)OC(=O)C)OC(=O)C)OC(=O)C
Formula: C16H22O11
Ion_mode: positive
Collision_energy: 20 eV
Comments: Sonnenburg Lab MS2 Library C18 positive method
Num Peaks: 108
43.01626,28
43.05308,20
65.0365,23
72.08001,8
81.03094,64
82.18499,11
93.06984,22
97.02304,10
103.0373,22
109.02605,1000
109.06657,15
109.22688,5
109.29755,9
109.77958,7
114.08899,48
124.10832,28
127.03554,112
131.007,25
139.03561,84
141.05296,11
145.57367,7
147.07808,24
149.01484,24
151.13867,5
169.0469,234
171.00286,26
171.58262,7
172.9887,17
176.98676,24
179.03479,176
181.04408,13
181.08235,10
183.06343,24
185.01018,19
186.98496,19
189.0131,34
191.02886,98
191.2847,7
192.70918,5
193.0863,8
205.04978,69
205.39577,7
206.88747,8
207.04987,6
209.03756,47
211.05809,108
215.13819,15
219.00211,15
220.97384,7
231.08189,29
233.04074,165
233.0772,19
246.91049,14
247.09066,11
251.05096,895
251.1099,14
251.13367,5
251.18774,16
251.34552,7
251.68537,12
251.79372,23
252.03648,6
259.07813,25
265.23367,6
267.11687,5
285.84574,9
286.95716,9
289.94197,12
292.11946,248
292.24951,6
292.38017,7
292.60055,15
293.061,384
293.16109,36
293.33759,12
293.39119,5
293.85348,8
293.92706,15
296.11779,26
301.14399,23
305.16918,31
307.89709,30
316.93875,15
319.15271,20
325.16322,9
330.9695,7
331.04184,9
331.10507,9
331.70601,7
334.88421,11
348.9146,28
348.96124,6
352.94933,18
353.08178,920
353.15404,8
353.56087,12
353.76127,12
354.1727,11
360.03058,10
362.83883,8
366.162,13
376.6498,31
376.88532,27
394.91141,7
395.23823,14
395.26071,14
396.10379,33
413.10434,164

Name: BETA-GLUCOSE PENTAACETIC ACID
Precursor_mz: 413.1054295
Precursor_type: [M+Na]+
Spectrum_type: MS2
Instrument_type: LC-ESI-QTOF
Instrument: Agilent qTOF 6545
InChIKey: LPTITAGPBXDDGR-IBEHDNSVSA-N
SMILES: CC(=O)OCC1C(C(C(C(O1)OC(=O)C)OC(=O)C)OC(=O)C)OC(=O)C
Formula: C16H22O11
Ion_mode: positive
Collision_energy: 40 eV
Comments: Sonnenburg Lab MS2 Library C18 positive method
Num Peaks: 107
33.19992,14
49.31312,9
53.03948,19
53.98314,12
59.02543,7
59.04708,79
67.05724,16
81.03132,115
81.2345,7
82.06188,50
86.05717,129
86.09277,34
88.01865,13
88.07372,22
88.48489,13
88.97281,36
92.04585,31
93.06989,11
93.76195,5
95.01393,41
95.0887,16
96.08004,58
97.02644,316
97.06417,23
97.08488,30
98.09584,50
98.98388,39
99.03969,80
101.26812,7
103.01346,7
109.02603,1000
109.06307,22
109.20743,8
109.37219,14
109.73193,5
109.88518,11
111.03887,16
114.08914,490
114.12746,45
114.22108,7
117.06898,11
125.09405,47
127.03709,521
127.4362,16
128.10392,14
128.95942,30
129.06218,33
131.00691,23
134.09166,17
134.11474,43
142.15586,22
150.05775,34
153.08431,7
159.07977,32
164.09678,15
165.0882,42
165.10904,6
168.0908,41
169.04881,124
169.07164,38
169.35817,7
170.87788,20
177.03003,50
178.03816,85
179.03532,424
179.08682,10
179.35204,5
179.58449,15
179.75812,15
179.8873,7
180.12506,6
185.09877,17
186.56601,9
187.05867,72
191.04003,20
192.0522,32
205.01403,37
205.0501,616
205.10206,10
205.44558,11
205.61495,10
207.04905,68
207.23748,9
208.05018,23
218.89197,14
231.07007,17
233.07738,49
241.91818,6
242.89314,32
245.08471,9
251.12728,56
258.49294,8
262.87345,14
265.22652,29
273.02707,17
287.09844,22
291.81603,6
297.72697,11
298.85267,30
304.86386,6
314.96008,18
316.80283,31
322.88646,13
327.8679,22
331.01657,11
340.11923,12
382.25148,8

Name: GLYCYL-GLYCINE
Precursor_mz: 133.0607681
Precursor_type: [M+H]+
Spectrum_type: MS2
Instrument_type: LC-ESI-QTOF
Instrument: Agilent qTOF 6545
InChIKey: YMAWOPBAYDPSLA-UHFFFAOYSA-N
SMILES: C(C(=O)NCC(=O)O)N
Formula: C4H8N2O3
Ion_mode: positive
Collision_energy: 10 eV
Comments: Sonnenburg Lab MS2 Library C18 positive method
Num Peaks: 6
48.05246,5
76.04952,1000
76.08369,39
76.096,37
87.06624,34
115.06165,5

Name: GLYCYL-GLYCINE
Precursor_mz: 133.0607681
Precursor_type: [M+H]+
Spectrum_type: MS2
Instrument_type: LC-ESI-QTOF
Instrument: Agilent qTOF 6545
InChIKey: YMAWOPBAYDPSLA-UHFFFAOYSA-N
SMILES: C(C(=O)NCC(=O)O)N
Formula: C4H8N2O3
Ion_mode: positive
Collision_energy: 20 eV
Comments: Sonnenburg Lab MS2 Library C18 positive method
Num Peaks: 8
40.97776,14
47.02185,20
58.03758,10
68.99304,10
76.0497,1000
76.09638,26
76.10575,11
115.02978,6

Name: GLYCYL-GLYCINE
Precursor_mz: 133.0607681
Precursor_type: [M+H]+
Spectrum_type: MS2
Instrument_type: LC-ESI-QTOF
Instrument: Agilent qTOF 6545
InChIKey: YMAWOPBAYDPSLA-UHFFFAOYSA-N
SMILES: C(C(=O)NCC(=O)O)N
Formula: C4H8N2O3
Ion_mode: positive
Collision_energy: 40 eV
Comments: Sonnenburg Lab MS2 Library C18 positive method
Num Peaks: 4
42.04157,1000
42.06582,60
42.07596,40
43.02653,185

Name: 3-METHYLGLUTACONIC ACID
Precursor_mz: 167.0314767
Precursor_type: [M+Na]+
Spectrum_type: MS2
Instrument_type: LC-ESI-QTOF
Instrument: Agilent qTOF 6545
InChIKey: WKRBKYFIJPGYQC-DUXPYHPUSA-N
SMILES: CC(=CC(=O)O)CC(=O)O
Formula: C6H8O4
Ion_mode: positive
Collision_energy: 10 eV
Comments: Sonnenburg Lab MS2 Library C18 positive method
Num Peaks: 2
53.04056,522
167.03679,1000

Name: 3-METHYLGLUTACONIC ACID
Precursor_mz: 167.0314767
Precursor_type: [M+Na]+
Spectrum_type: MS2
Instrument_type: LC-ESI-QTOF
Instrument: Agilent qTOF 6545
InChIKey: WKRBKYFIJPGYQC-DUXPYHPUSA-N
SMILES: CC(=CC(=O)O)CC(=O)O
Formula: C6H8O4
Ion_mode: positive
Collision_energy: 20 eV
Comments: Sonnenburg Lab MS2 Library C18 positive method
Num Peaks: 4
64.99179,1000
65.00744,94
65.02497,44
152.06524,120

Name: 3-METHYLGLUTACONIC ACID
Precursor_mz: 167.0314767
Precursor_type: [M+Na]+
Spectrum_type: MS2
Instrument_type: LC-ESI-QTOF
Instrument: Agilent qTOF 6545
InChIKey: WKRBKYFIJPGYQC-DUXPYHPUSA-N
SMILES: CC(=CC(=O)O)CC(=O)O
Formula: C6H8O4
Ion_mode: positive
Collision_energy: 40 eV
Comments: Sonnenburg Lab MS2 Library C18 positive method
Num Peaks: 1
84.94146,1000

Name: 2,3,4-TRIHYDROXYBENZOIC ACID
Precursor_mz: 171.0287993
Precursor_type: [M+H]+
Spectrum_type: MS2
Instrument_type: LC-ESI-QTOF
Instrument: Agilent qTOF 6545
InChIKey: BRRSNXCXLSVPFC-UHFFFAOYSA-N
SMILES: C1=CC(=C(C(=C1C(=O)O)O)O)O
Formula: C7H6O5
Ion_mode: positive
Collision_energy: 10 eV
Comments: Sonnenburg Lab MS2 Library C18 positive method
Num Peaks: 16
51.0213,23
79.01817,15
95.01297,10
97.0283,5
107.01074,11
109.02775,18
121.00016,6
123.00677,50
125.02256,22
127.03912,16
153.01865,1000
153.06548,14
153.17694,5
153.35355,9
153.69772,6
171.0286,132

Name: 2,3,4-TRIHYDROXYBENZOIC ACID
Precursor_mz: 171.0287993
Precursor_type: [M+H]+
Spectrum_type: MS2
Instrument_type: LC-ESI-QTOF
Instrument: Agilent qTOF 6545
InChIKey: BRRSNXCXLSVPFC-UHFFFAOYSA-N
SMILES: C1=CC(=C(C(=C1C(=O)O)O)O)O
Formula: C7H6O5
Ion_mode: positive
Collision_energy: 20 eV
Comments: Sonnenburg Lab MS2 Library C18 positive method
Num Peaks: 22
39.96147,30
51.02209,65
55.01755,10
69.03323,56
79.01778,421
79.05167,8
81.03381,52
95.01286,17
97.02898,118
107.01316,101
109.02764,30
123.00704,24
123.4727,9
125.02343,240
135.0049,18
152.26682,10
153.01866,1000
153.08659,8
153.18584,7
153.34109,8
153.67623,5
171.02766,36

Name: 2,3,4-TRIHYDROXYBENZOIC ACID
Precursor_mz: 171.0287993
Precursor_type: [M+H]+
Spectrum_type: MS2
Instrument_type: LC-ESI-QTOF
Instrument: Agilent qTOF 6545
InChIKey: BRRSNXCXLSVPFC-UHFFFAOYSA-N
SMILES: C1=CC(=C(C(=C1C(=O)O)O)O)O
Formula: C7H6O5
Ion_mode: positive
Collision_energy: 40 eV
Comments: Sonnenburg Lab MS2 Library C18 positive method
Num Peaks: 15
39.0228,31
50.01435,44
51.02248,1000
51.06136,11
53.00166,19
54.4915,10
55.01688,59
69.03319,36
79.01797,333
79.13827,6
79.41663,7
81.03288,11
88.95271,16
107.01153,71
153.01659,9

Name: MEMANTINE
Precursor_mz: 180.1746757
Precursor_type: [M+H]+
Spectrum_type: MS2
Instrument_type: LC-ESI-QTOF
Instrument: Agilent qTOF 6545
InChIKey: BUGYDGFZZOZRHP-UHFFFAOYSA-N
SMILES: CC12CC3CC(C1)(CC(C3)(C2)N)C
Formula: C12H21N
Ion_mode: positive
Collision_energy: 10 eV
Comments: Sonnenburg Lab MS2 Library C18 positive method
Num Peaks: 8
81.05818,10
91.0428,7
93.05793,16
105.05729,6
107.07319,137
121.08907,18
163.13696,1000
180.16172,733

Name: MEMANTINE
Precursor_mz: 180.1746757
Precursor_type: [M+H]+
Spectrum_type: MS2
Instrument_type: LC-ESI-QTOF
Instrument: Agilent qTOF 6545
InChIKey: BUGYDGFZZOZRHP-UHFFFAOYSA-N
SMILES: CC12CC3CC(C1)(CC(C3)(C2)N)C
Formula: C12H21N
Ion_mode: positive
Collision_energy: 20 eV
Comments: Sonnenburg Lab MS2 Library C18 positive method
Num Peaks: 15
55.04407,5
65.02787,5
69.05879,28
79.0428,12
81.05825,44
83.07315,7
91.04246,61
93.0576,92
95.07347,46
105.05774,16
107.07361,834
121.08845,66
135.10409,34
163.13627,1000
180.16056,23

Name: MEMANTINE
Precursor_mz: 180.1746757
Precursor_type: [M+H]+
Spectrum_type: MS2
Instrument_type: LC-ESI-QTOF
Instrument: Agilent qTOF 6545
InChIKey: BUGYDGFZZOZRHP-UHFFFAOYSA-N
SMILES: CC12CC3CC(C1)(CC(C3)(C2)N)C
Formula: C12H21N
Ion_mode: positive
Collision_energy: 40 eV
Comments: Sonnenburg Lab MS2 Library C18 positive method
Num Peaks: 26
39.01346,5
41.02894,57
51.01275,12
53.02846,12
55.04387,100
57.05902,8
65.02765,126
67.04349,55
69.05884,45
77.02704,146
79.04276,181
79.077,7
81.05851,78
91.04266,1000
92.04971,17
93.05786,126
95.0733,60
103.04226,10
105.05736,205
105.09699,8
105.11153,7
107.07329,661
119.07232,8
121.08906,28
135.10268,5
163.13435,16

Name: N-(3-PHENYLPROPIONYL)GLYCINE
Precursor_mz: 225.1233663
Precursor_type: [M+NH4]+
Spectrum_type: MS2
Instrument_type: LC-ESI-QTOF
Instrument: Agilent qTOF 6545
InChIKey: YEIQSAXUPKPPBN-UHFFFAOYSA-N
SMILES: C1=CC=C(C=C1)CCC(=O)NCC(=O)O
Formula: C11H13NO3
Ion_mode: positive
Collision_energy: 10 eV
Comments: Sonnenburg Lab MS2 Library C18 positive method
Num Peaks: 27
56.04914,22
56.20252,6
74.05978,193
74.14363,6
79.05316,9
89.0367,6
93.06879,31
117.07122,21
128.96617,16
133.0621,12
145.06356,119
145.56677,6
147.04209,16
161.05721,18
162.0878,20
163.07498,14
163.50006,6
164.06879,27
173.05808,14
178.08581,136
180.10108,76
190.0855,271
196.95657,11
208.09654,228
208.23071,7
209.2062,7
225.12307,1000

Name: N-(3-PHENYLPROPIONYL)GLYCINE
Precursor_mz: 225.1233663
Precursor_type: [M+NH4]+
Spectrum_type: MS2
Instrument_type: LC-ESI-QTOF
Instrument: Agilent qTOF 6545
InChIKey: YEIQSAXUPKPPBN-UHFFFAOYSA-N
SMILES: C1=CC=C(C=C1)CCC(=O)NCC(=O)O
Formula: C11H13NO3
Ion_mode: positive
Collision_energy: 20 eV
Comments: Sonnenburg Lab MS2 Library C18 positive method
Num Peaks: 40
56.04939,439
57.03277,9
74.05995,1000
74.0929,18
74.68889,6
74.78563,5
91.05294,43
106.06343,11
107.04841,117
107.08312,69
117.03313,23
117.06799,33
117.41316,6
121.06367,53
121.24705,7
121.60782,7
133.06471,193
133.61064,7
134.06005,55
135.02177,5
145.06453,777
145.11017,11
145.58356,6
146.33178,7
147.0463,23
147.0801,24
162.09203,74
162.65426,7
164.06873,145
164.20982,6
173.05829,103
173.77645,8
178.08606,209
190.08692,347
190.13966,5
190.18875,11
190.45507,19
208.09683,156
208.66717,6
225.12569,62

Name: N-(3-PHENYLPROPIONYL)GLYCINE
Precursor_mz: 225.1233663
Precursor_type: [M+NH4]+
Spectrum_type: MS2
Instrument_type: LC-ESI-QTOF
Instrument: Agilent qTOF 6545
InChIKey: YEIQSAXUPKPPBN-UHFFFAOYSA-N
SMILES: C1=CC=C(C=C1)CCC(=O)NCC(=O)O
Formula: C11H13NO3
Ion_mode: positive
Collision_energy: 40 eV
Comments: Sonnenburg Lab MS2 Library C18 positive method
Num Peaks: 54
39.05493,12
44.01285,35
55.09312,8
56.0496,1000
56.09052,16
56.15825,32
65.03812,207
74.06098,202
77.03814,461
78.03225,146
79.05296,295
79.08057,5
80.05245,70
89.03828,968
89.2177,16
89.29594,32
90.9949,22
91.05424,685
91.08767,11
91.89542,7
93.06909,109
103.05487,221
105.06976,268
105.48114,26
106.06476,281
107.01028,48
107.04811,947
107.09702,12
107.19727,20
107.45652,13
111.06062,12
114.722,24
115.0538,316
115.07545,29
115.63899,15
116.04851,198
116.4925,14
116.58253,10
117.03576,85
117.07041,338
117.10474,5
118.04013,69
121.06326,129
122.05883,119
122.08613,14
122.26665,45
122.29001,6
131.0491,103
133.06417,375
133.36573,15
134.06086,14
145.06138,344
145.10598,7
147.04329,244

Name: METHOXAMINE
Precursor_mz: 212.1281194
Precursor_type: [M+H]+
Spectrum_type: MS2
Instrument_type: LC-ESI-QTOF
Instrument: Agilent qTOF 6545
InChIKey: WJAJPNHVVFWKKL-UHFFFAOYSA-N
SMILES: CC(C(C1=C(C=CC(=C1)OC)OC)O)N
Formula: C11H17NO3
Ion_mode: positive
Collision_energy: 10 eV
Comments: Sonnenburg Lab MS2 Library C18 positive method
Num Peaks: 15
56.04963,8
121.0648,10
131.07334,10
137.05925,6
138.06748,22
147.06808,39
149.09499,5
162.06879,13
162.09168,103
163.07507,10
164.07,8
179.09444,90
194.1181,1000
195.10144,6
212.12798,8

Name: METHOXAMINE
Precursor_mz: 212.1281194
Precursor_type: [M+H]+
Spectrum_type: MS2
Instrument_type: LC-ESI-QTOF
Instrument: Agilent qTOF 6545
InChIKey: WJAJPNHVVFWKKL-UHFFFAOYSA-N
SMILES: CC(C(C1=C(C=CC(=C1)OC)OC)O)N
Formula: C11H17NO3
Ion_mode: positive
Collision_energy: 20 eV
Comments: Sonnenburg Lab MS2 Library C18 positive method
Num Peaks: 62
42.03361,12
45.03275,7
55.01825,47
56.04984,125
77.03927,10
91.05447,23
93.06935,10
94.06518,8
103.05303,9
105.07027,13
107.04848,15
109.06505,21
115.05436,9
117.07253,13
118.06533,21
119.04959,11
119.07415,38
120.08114,6
121.06548,136
121.10149,6
122.0721,13
123.04461,84
124.05154,14
129.07094,5
130.06516,54
131.07354,170
132.04512,37
132.08137,18
133.06312,7
134.07425,7
134.09561,5
135.08048,73
136.07628,54
137.0604,67
138.06763,463
138.11201,12
144.05026,7
146.06274,40
147.04439,24
147.06774,588
147.11433,21
148.07629,43
149.09742,23
151.07322,9
153.09133,31
161.06044,15
161.08318,17
162.06787,230
162.09134,1000
162.13822,43
162.15868,39
163.07414,20
163.10001,49
164.07086,209
165.09022,23
177.09314,21
178.08387,6
179.09469,659
179.14503,22
180.079,7
194.11768,689
194.17126,25

Name: METHOXAMINE
Precursor_mz: 212.1281194
Precursor_type: [M+H]+
Spectrum_type: MS2
Instrument_type: LC-ESI-QTOF
Instrument: Agilent qTOF 6545
InChIKey: WJAJPNHVVFWKKL-UHFFFAOYSA-N
SMILES: CC(C(C1=C(C=CC(=C1)OC)OC)O)N
Formula: C11H17NO3
Ion_mode: positive
Collision_energy: 40 eV
Comments: Sonnenburg Lab MS2 Library C18 positive method
Num Peaks: 124
39.02259,8
41.03886,54
42.0338,289
42.05764,5
43.01735,34
43.02688,7
43.04152,27
44.02043,10
45.03348,13
51.0232,19
53.03826,16
54.0087,14
55.0179,1000
55.04684,31
55.31285,6
56.04982,148
65.03853,228
66.04773,19
67.05472,271
67.08644,7
75.04442,6
77.03881,369
78.04721,68
79.05417,104
79.07053,6
80.02578,10
80.04784,16
80.06253,7
81.05802,34
81.0691,38
82.06533,6
83.01377,26
90.04704,30
91.05455,843
91.09122,27
91.10423,16
92.02719,8
92.06073,8
93.03433,32
93.05918,117
94.04106,43
94.06557,100
95.04928,180
96.08318,12
101.03803,18
102.04648,17
103.05443,198
104.05086,176
105.03356,43
105.07044,76
106.04063,39
107.04888,68
108.05651,31
108.08057,43
109.06527,94
110.0746,6
110.25572,5
114.04848,11
115.05478,116
116.0629,22
117.0327,7
117.05753,33
117.0682,33
117.81571,7
118.04213,23
118.06548,630
118.12273,12
118.13399,5
118.40604,5
119.0495,258
119.0737,346
119.11651,9
119.13283,6
120.05699,13
120.08037,56
121.04934,11
121.06463,230
122.07436,14
122.09468,11
123.04453,868
123.0863,25
123.11464,8
123.21227,7
123.57998,6
124.38581,8
127.05677,18
128.06085,17
130.04124,17
130.0655,275
130.10937,5
131.04972,95
131.07357,236
131.11317,7
132.04563,389
132.08662,10
133.02971,7
133.05203,28
133.06336,28
134.07264,16
134.09775,8
135.0446,10
135.08135,9
136.07635,250
137.05989,86
138.06782,157
144.07921,9
145.06123,6
146.03573,23
146.06077,177
146.38394,5
147.04423,293
147.0679,486
147.13329,7
148.0762,74
148.11005,6
149.04737,39
153.07832,12
161.06,187
162.06816,51
162.0922,336
162.13901,10
163.06108,18
164.07086,103
178.08668,22

Name: RIBOSE 5-PHOSPHATE
Precursor_mz: 253.0083719
Precursor_type: [M+Na]+
Spectrum_type: MS2
Instrument_type: LC-ESI-QTOF
Instrument: Agilent qTOF 6545
InChIKey: KTVPXOYAKDPRHY-SOOFDHNKSA-N
SMILES: C(C1C(C(C(O1)O)O)O)OP(=O)(O)O
Formula: C5H11O8P
Ion_mode: positive
Collision_energy: 10 eV
Comments: Sonnenburg Lab MS2 Library C18 positive method
Num Peaks: 18
119.01065,425
119.47914,9
120.9675,483
121.02284,6
121.0828,6
121.45473,10
155.03255,10
156.20725,14
162.97458,25
192.98827,47
216.98645,37
218.42759,9
234.99873,163
235.23967,10
235.31863,8
235.67128,15
235.69796,8
253.0102,1000

Name: RIBOSE 5-PHOSPHATE
Precursor_mz: 253.0083719
Precursor_type: [M+Na]+
Spectrum_type: MS2
Instrument_type: LC-ESI-QTOF
Instrument: Agilent qTOF 6545
InChIKey: KTVPXOYAKDPRHY-SOOFDHNKSA-N
SMILES: C(C1C(C(C(O1)O)O)O)OP(=O)(O)O
Formula: C5H11O8P
Ion_mode: positive
Collision_energy: 20 eV
Comments: Sonnenburg Lab MS2 Library C18 positive method
Num Peaks: 8
67.05586,162
119.01081,459
120.96714,1000
121.011,12
121.10596,32
121.17131,19
234.99926,44
253.00764,176

Name: SUBERYL GLYCINE
Precursor_mz: 232.1179486
Precursor_type: [M+H]+
Spectrum_type: MS2
Instrument_type: LC-ESI-QTOF
Instrument: Agilent qTOF 6545
InChIKey: HXATVKDSYDWTCX-UHFFFAOYSA-N
SMILES: C(CCCC(=O)O)CCC(=O)NCC(=O)O
Formula: C10H17NO5
Ion_mode: positive
Collision_energy: 10 eV
Comments: Sonnenburg Lab MS2 Library C18 positive method
Num Peaks: 37
43.01676,9
55.01666,16
55.05492,57
69.0701,24
76.03987,139
83.08629,273
83.12021,8
87.08147,13
97.06649,6
109.06483,11
111.0805,138
122.09535,7
123.08033,11
129.09035,23
138.09292,16
139.07689,111
140.10782,47
150.09178,15
151.07537,24
157.06469,7
157.08727,1000
157.13442,34
157.16614,8
168.08492,7
168.10351,820
168.15309,25
168.79043,5
169.10681,6
186.11395,461
186.18502,9
196.09786,92
200.0379,14
214.08721,21
214.10895,852
214.16359,29
214.18597,23
232.11954,12

Name: SUBERYL GLYCINE
Precursor_mz: 232.1179486
Precursor_type: [M+H]+
Spectrum_type: MS2
Instrument_type: LC-ESI-QTOF
Instrument: Agilent qTOF 6545
InChIKey: HXATVKDSYDWTCX-UHFFFAOYSA-N
SMILES: C(CCCC(=O)O)CCC(=O)NCC(=O)O
Formula: C10H17NO5
Ion_mode: positive
Collision_energy: 20 eV
Comments: Sonnenburg Lab MS2 Library C18 positive method
Num Peaks: 34
43.01721,7
45.03439,18
47.01203,10
55.01756,38
55.05505,318
55.08282,7
55.09391,7
61.02848,11
67.05531,28
69.07058,145
76.03989,68
81.07096,10
83.08636,1000
83.12139,34
83.13508,31
87.08159,12
93.07115,25
95.04841,9
95.08735,28
97.06405,6
97.0982,5
110.09667,5
111.08134,187
121.06489,13
123.08114,46
129.09182,20
138.09374,15
139.07592,103
140.10791,30
150.09277,19
151.07582,28
157.08719,427
157.13421,9
168.10385,59

Name: SUBERYL GLYCINE
Precursor_mz: 232.1179486
Precursor_type: [M+H]+
Spectrum_type: MS2
Instrument_type: LC-ESI-QTOF
Instrument: Agilent qTOF 6545
InChIKey: HXATVKDSYDWTCX-UHFFFAOYSA-N
SMILES: C(CCCC(=O)O)CCC(=O)NCC(=O)O
Formula: C10H17NO5
Ion_mode: positive
Collision_energy: 40 eV
Comments: Sonnenburg Lab MS2 Library C18 positive method
Num Peaks: 25
39.02306,10
41.03847,75
43.01721,28
45.03367,55
53.03976,5
54.04166,6
55.01833,67
55.05471,1000
55.08354,40
57.06894,8
65.04023,6
67.05512,40
69.07045,322
69.102,9
71.05139,10
76.04038,19
77.03909,33
79.0557,30
81.07014,13
83.08575,251
87.08068,12
91.05538,34
95.04802,7
95.08552,16
97.06623,6

Name: BUPROPION
Precursor_mz: 240.1149679
Precursor_type: [M+H]+
Spectrum_type: MS2
Instrument_type: LC-ESI-QTOF
Instrument: Agilent qTOF 6545
InChIKey: SNPPWIUOZRMYNY-UHFFFAOYSA-N
SMILES: CC(C(=O)C1=CC(=CC=C1)Cl)NC(C)(C)C
Formula: C13H18ClNO
Ion_mode: positive
Collision_energy: 10 eV
Comments: Sonnenburg Lab MS2 Library C18 positive method
Num Peaks: 9
57.06967,61
130.06438,8
131.07328,49
139.031,19
166.04174,214
166.09068,8
167.02568,83
184.05313,1000
240.11464,232

Name: BUPROPION
Precursor_mz: 240.1149679
Precursor_type: [M+H]+
Spectrum_type: MS2
Instrument_type: LC-ESI-QTOF
Instrument: Agilent qTOF 6545
InChIKey: SNPPWIUOZRMYNY-UHFFFAOYSA-N
SMILES: CC(C(=O)C1=CC(=CC=C1)Cl)NC(C)(C)C
Formula: C13H18ClNO
Ion_mode: positive
Collision_energy: 20 eV
Comments: Sonnenburg Lab MS2 Library C18 positive method
Num Peaks: 18
41.03849,20
57.06991,396
57.0992,15
57.11003,15
103.05433,26
130.0655,63
131.07315,889
132.0569,7
138.99426,7
139.03092,281
139.07614,10
151.01785,7
166.04195,1000
167.02578,393
167.07526,15
167.09373,14
184.05261,471
184.10421,21

Name: BUPROPION
Precursor_mz: 240.1149679
Precursor_type: [M+H]+
Spectrum_type: MS2
Instrument_type: LC-ESI-QTOF
Instrument: Agilent qTOF 6545
InChIKey: SNPPWIUOZRMYNY-UHFFFAOYSA-N
SMILES: CC(C(=O)C1=CC(=CC=C1)Cl)NC(C)(C)C
Formula: C13H18ClNO
Ion_mode: positive
Collision_energy: 40 eV
Comments: Sonnenburg Lab MS2 Library C18 positive method
Num Peaks: 19
41.03853,53
55.01743,6
57.06966,261
57.09868,8
57.11004,8
77.03865,106
89.03794,10
103.05428,375
103.10683,11
104.06262,27
110.99907,32
130.06527,1000
131.04891,7
131.07302,859
132.0576,10
138.99496,23
139.03098,128
151.01833,52
166.04209,17

Name: PENCICLOVIR
Precursor_mz: 254.1247654
Precursor_type: [M+H]+
Spectrum_type: MS2
Instrument_type: LC-ESI-QTOF
Instrument: Agilent qTOF 6545
InChIKey: JNTOCHDNEULJHD-UHFFFAOYSA-N
SMILES: C1=NC2=C(N1CCC(CO)CO)NC(=NC2=O)N
Formula: C10H15N5O3
Ion_mode: positive
Collision_energy: 10 eV
Comments: Sonnenburg Lab MS2 Library C18 positive method
Num Peaks: 8
57.07034,7
67.05554,30
85.06547,24
110.03508,6
135.03122,19
152.0584,927
152.10533,40
254.12644,1000

Name: PENCICLOVIR
Precursor_mz: 254.1247654
Precursor_type: [M+H]+
Spectrum_type: MS2
Instrument_type: LC-ESI-QTOF
Instrument: Agilent qTOF 6545
InChIKey: JNTOCHDNEULJHD-UHFFFAOYSA-N
SMILES: C1=NC2=C(N1CCC(CO)CO)NC(=NC2=O)N
Formula: C10H15N5O3
Ion_mode: positive
Collision_energy: 20 eV
Comments: Sonnenburg Lab MS2 Library C18 positive method
Num Peaks: 12
41.03955,13
43.01924,42
55.05523,9
57.03491,9
57.07132,21
67.05577,67
85.06695,18
103.07739,7
110.03597,22
135.03191,67
152.05871,1000
254.12592,36

Name: PENCICLOVIR
Precursor_mz: 254.1247654
Precursor_type: [M+H]+
Spectrum_type: MS2
Instrument_type: LC-ESI-QTOF
Instrument: Agilent qTOF 6545
InChIKey: JNTOCHDNEULJHD-UHFFFAOYSA-N
SMILES: C1=NC2=C(N1CCC(CO)CO)NC(=NC2=O)N
Formula: C10H15N5O3
Ion_mode: positive
Collision_energy: 40 eV
Comments: Sonnenburg Lab MS2 Library C18 positive method
Num Peaks: 24
40.01935,6
41.03951,53
43.01881,60
43.02986,26
53.01299,12
55.03059,45
55.055,54
57.03526,12
57.07164,38
65.03966,9
67.05556,126
68.01297,10
85.06864,6
107.0374,30
109.05286,35
110.03633,299
110.09185,5
131.06164,5
134.04711,19
135.0317,1000
135.07568,34
152.05898,338
152.10548,9
153.04119,6

Name: ATENOLOL
Precursor_mz: 267.1703186
Precursor_type: [M+H]+
Spectrum_type: MS2
Instrument_type: LC-ESI-QTOF
Instrument: Agilent qTOF 6545
InChIKey: METKIMKYRPQLGS-UHFFFAOYSA-N
SMILES: CC(C)NCC(COC1=CC=C(C=C1)CC(=O)N)O
Formula: C14H22N2O3
Ion_mode: positive
Collision_energy: 10 eV
Comments: Sonnenburg Lab MS2 Library C18 positive method
Num Peaks: 14
56.05136,10
72.0827,15
74.06234,22
98.09883,11
116.10972,21
145.06764,16
162.09397,5
178.08898,6
180.10432,6
190.08934,39
208.09967,12
225.12664,35
249.16223,5
267.17391,1000

Name: ATENOLOL
Precursor_mz: 267.1703186
Precursor_type: [M+H]+
Spectrum_type: MS2
Instrument_type: LC-ESI-QTOF
Instrument: Agilent qTOF 6545
InChIKey: METKIMKYRPQLGS-UHFFFAOYSA-N
SMILES: CC(C)NCC(COC1=CC=C(C=C1)CC(=O)N)O
Formula: C14H22N2O3
Ion_mode: positive
Collision_energy: 20 eV
Comments: Sonnenburg Lab MS2 Library C18 positive method
Num Peaks: 44
43.05564,23
44.05096,10
56.05128,428
58.06709,54
60.08287,15
72.0827,514
74.06216,810
77.0405,6
84.08276,7
86.09862,6
89.04102,8
91.05674,16
93.07209,12
98.09887,317
107.05126,25
115.05681,9
116.1095,425
117.07226,13
119.05155,21
121.06717,42
122.06268,8
131.05187,6
133.06747,92
134.06279,13
145.06739,697
147.04642,26
147.08337,9
152.07329,18
161.06235,7
162.09418,115
163.07825,18
164.07354,113
173.06256,80
178.08929,217
180.10463,90
190.089,728
204.14114,13
207.11571,8
208.09991,244
225.12649,267
232.13585,8
249.16263,21
250.1467,16
267.17334,1000

Name: ATENOLOL
Precursor_mz: 267.1703186
Precursor_type: [M+H]+
Spectrum_type: MS2
Instrument_type: LC-ESI-QTOF
Instrument: Agilent qTOF 6545
InChIKey: METKIMKYRPQLGS-UHFFFAOYSA-N
SMILES: CC(C)NCC(COC1=CC=C(C=C1)CC(=O)N)O
Formula: C14H22N2O3
Ion_mode: positive
Collision_energy: 40 eV
Comments: Sonnenburg Lab MS2 Library C18 positive method
Num Peaks: 51
41.04012,42
42.035,5
43.05577,132
44.01473,16
44.05093,17
51.0242,5
55.01951,9
56.05126,1000
57.03523,16
58.06711,85
63.02487,6
65.04057,12
72.08286,148
74.06219,439
77.04079,102
79.05647,78
84.08304,17
89.04091,149
91.05656,278
93.07208,97
94.06706,14
98.09879,36
100.11447,17
103.0566,28
105.03562,6
105.07221,106
106.06761,107
107.05159,234
115.05663,166
116.05217,54
116.10942,31
117.03606,38
117.07249,155
119.05185,102
119.0875,7
121.06734,91
122.06258,23
127.0569,33
131.05177,16
133.06747,366
134.06275,90
144.05951,14
144.08299,6
145.06741,788
147.04658,36
147.08296,5
162.09385,9
163.07736,5
164.07319,13
173.06277,5
178.08946,9

Name: BENZHEXOL
Precursor_mz: 324.2297826
Precursor_type: [M+Na]+
Spectrum_type: MS2
Instrument_type: LC-ESI-QTOF
Instrument: Agilent qTOF 6545
InChIKey: HWHLPVGTWGOCJO-UHFFFAOYSA-N
SMILES: C1CCC(CC1)C(CCN2CCCCC2)(C3=CC=CC=C3)O
Formula: C20H31NO
Ion_mode: positive
Collision_energy: 10 eV
Comments: Sonnenburg Lab MS2 Library C18 positive method
Num Peaks: 1
324.23078,1000

Name: BENZHEXOL
Precursor_mz: 324.2297826
Precursor_type: [M+Na]+
Spectrum_type: MS2
Instrument_type: LC-ESI-QTOF
Instrument: Agilent qTOF 6545
InChIKey: HWHLPVGTWGOCJO-UHFFFAOYSA-N
SMILES: C1CCC(CC1)C(CCN2CCCCC2)(C3=CC=CC=C3)O
Formula: C20H31NO
Ion_mode: positive
Collision_energy: 20 eV
Comments: Sonnenburg Lab MS2 Library C18 positive method
Num Peaks: 38
33.03956,7
34.92316,10
38.80953,6
45.6816,5
53.85742,9
57.01071,5
58.67551,6
61.68415,10
66.84135,10
80.47006,8
95.16886,11
107.81405,9
124.10987,55
129.02065,17
134.89584,7
141.41793,9
146.62545,6
158.07115,21
177.06775,6
183.12495,7
183.89444,83
191.37411,6
199.57913,5
211.08984,9
213.0887,7
224.1077,7
224.59702,7
225.38918,9
226.45463,15
237.68644,12
252.26022,13
260.47184,6
263.09172,5
271.97471,5
277.56745,15
299.00364,6
303.44223,8
324.23179,1000

Name: BENZHEXOL
Precursor_mz: 324.2297826
Precursor_type: [M+Na]+
Spectrum_type: MS2
Instrument_type: LC-ESI-QTOF
Instrument: Agilent qTOF 6545
InChIKey: HWHLPVGTWGOCJO-UHFFFAOYSA-N
SMILES: C1CCC(CC1)C(CCN2CCCCC2)(C3=CC=CC=C3)O
Formula: C20H31NO
Ion_mode: positive
Collision_energy: 40 eV
Comments: Sonnenburg Lab MS2 Library C18 positive method
Num Peaks: 68
32.17644,313
32.99164,281
37.00045,344
42.59556,531
43.90033,187
44.11009,625
44.70983,156
50.64273,344
52.82195,157
53.39931,156
57.22605,781
59.94938,656
61.83653,250
63.06258,176
64.58798,219
64.92352,220
66.14432,187
73.18678,187
73.67809,437
79.61825,938
80.19288,219
84.27313,312
90.23806,408
90.64451,220
92.29617,219
95.49475,250
97.53268,187
102.04131,219
106.33985,225
106.59784,425
111.13696,187
123.63523,250
125.57849,344
140.06172,187
141.92665,187
145.24101,195
156.21556,157
162.8689,289
163.58821,195
164.59849,156
167.50444,189
167.86003,195
185.24705,344
188.55808,250
195.17344,352
208.71871,191
210.29294,531
219.21895,735
224.04008,156
224.29501,156
229.05037,156
232.2801,437
234.83437,187
238.40483,312
243.40971,406
248.76892,368
257.87066,219
260.99926,1000
266.61473,250
273.12775,188
276.68821,156
297.04808,187
310.18718,403
311.94381,167
312.02456,187
313.92406,500
322.54625,406
323.35803,187

Name: SERTRALINE
Precursor_mz: 306.0810809
Precursor_type: [M+H]+
Spectrum_type: MS2
Instrument_type: LC-ESI-QTOF
Instrument: Agilent qTOF 6545
InChIKey: VGKDLMBJGBXTGI-SJCJKPOMSA-N
SMILES: CNC1CCC(C2=CC=CC=C12)C3=CC(=C(C=C3)Cl)Cl
Formula: C17H17Cl2N
Ion_mode: positive
Collision_energy: 10 eV
Comments: Sonnenburg Lab MS2 Library C18 positive method
Num Peaks: 8
32.04851,7
91.05391,27
129.07097,66
158.97691,171
159.02515,6
196.99188,6
275.04074,1000
306.08245,25

Name: SERTRALINE
Precursor_mz: 306.0810809
Precursor_type: [M+H]+
Spectrum_type: MS2
Instrument_type: LC-ESI-QTOF
Instrument: Agilent qTOF 6545
InChIKey: VGKDLMBJGBXTGI-SJCJKPOMSA-N
SMILES: CNC1CCC(C2=CC=CC=C12)C3=CC(=C(C=C3)Cl)Cl
Formula: C17H17Cl2N
Ion_mode: positive
Collision_energy: 20 eV
Comments: Sonnenburg Lab MS2 Library C18 positive method
Num Peaks: 9
91.05432,73
115.05517,8
129.06993,213
129.11351,7
129.13033,7
158.9773,1000
196.99419,11
275.04042,246
275.1256,7

Name: SERTRALINE
Precursor_mz: 306.0810809
Precursor_type: [M+H]+
Spectrum_type: MS2
Instrument_type: LC-ESI-QTOF
Instrument: Agilent qTOF 6545
InChIKey: VGKDLMBJGBXTGI-SJCJKPOMSA-N
SMILES: CNC1CCC(C2=CC=CC=C12)C3=CC(=C(C=C3)Cl)Cl
Formula: C17H17Cl2N
Ion_mode: positive
Collision_energy: 40 eV
Comments: Sonnenburg Lab MS2 Library C18 positive method
Num Peaks: 17
89.03836,6
91.05414,29
98.9997,9
115.05435,9
123.0001,52
124.00876,13
125.01546,7
127.05489,10
128.06263,33
129.07026,136
132.961,8
158.9771,1000
162.02345,10
196.98892,5
203.08627,5
205.10194,11
225.04615,7

Name: AMPICILLIN
Precursor_mz: 350.1169031
Precursor_type: [M+H]+
Spectrum_type: MS2
Instrument_type: LC-ESI-QTOF
Instrument: Agilent qTOF 6545
InChIKey: AVKUERGKIZMTKX-NJBDSQKTSA-N
SMILES: CC1(C(N2C(S1)C(C2=O)NC(=O)C(C3=CC=CC=C3)N)C(=O)O)C
Formula: C16H19N3O4S
Ion_mode: positive
Collision_energy: 10 eV
Comments: Sonnenburg Lab MS2 Library C18 positive method
Num Peaks: 26
70.06516,28
79.05389,6
96.04347,9
106.06555,1000
114.00132,9
142.04927,5
160.04326,379
160.09143,13
164.05219,16
174.05545,271
174.10515,10
174.12486,9
187.05386,5
191.08154,26
192.04828,343
192.10082,12
200.10704,7
211.07188,45
215.05013,7
218.02753,14
261.10983,6
288.06998,5
289.10027,9
305.09672,28
333.09051,44
350.11723,348

Name: AMPICILLIN
Precursor_mz: 350.1169031
Precursor_type: [M+H]+
Spectrum_type: MS2
Instrument_type: LC-ESI-QTOF
Instrument: Agilent qTOF 6545
InChIKey: AVKUERGKIZMTKX-NJBDSQKTSA-N
SMILES: CC1(C(N2C(S1)C(C2=O)NC(=O)C(C3=CC=CC=C3)N)C(=O)O)C
Formula: C16H19N3O4S
Ion_mode: positive
Collision_energy: 20 eV
Comments: Sonnenburg Lab MS2 Library C18 positive method
Num Peaks: 29
43.05485,6
70.06524,77
74.00709,10
79.05461,19
91.0534,11
96.04516,19
106.06554,1000
114.00129,103
114.03736,29
114.05603,13
118.06541,17
119.04898,9
121.01031,12
128.07163,9
146.06092,25
160.0434,174
160.09183,6
164.05374,65
165.06627,29
174.05504,159
174.10649,6
192.04802,212
192.10064,7
193.0617,11
211.07265,30
215.04722,8
218.02718,18
259.09065,14
305.09684,10

Name: AMPICILLIN
Precursor_mz: 350.1169031
Precursor_type: [M+H]+
Spectrum_type: MS2
Instrument_type: LC-ESI-QTOF
Instrument: Agilent qTOF 6545
InChIKey: AVKUERGKIZMTKX-NJBDSQKTSA-N
SMILES: CC1(C(N2C(S1)C(C2=O)NC(=O)C(C3=CC=CC=C3)N)C(=O)O)C
Formula: C16H19N3O4S
Ion_mode: positive
Collision_energy: 40 eV
Comments: Sonnenburg Lab MS2 Library C18 positive method
Num Peaks: 44
41.03865,7
43.01706,7
43.05362,26
53.03932,7
68.01334,17
70.06516,82
74.00621,31
77.03922,7
79.05467,148
82.06465,9
86.0058,30
87.02705,11
91.05453,74
96.04427,16
103.05394,5
106.06539,1000
114.0016,105
114.03716,196
114.07808,7
114.09345,6
115.05471,8
117.0578,9
118.04132,10
118.06524,180
118.10626,6
119.04955,11
120.08072,7
121.01138,44
122.06039,15
128.0497,26
130.06542,26
131.05028,6
131.07398,11
135.02606,12
137.04219,14
137.0719,31
146.06008,36
147.02699,23
160.04366,30
162.03715,9
164.05301,20
165.06611,14
174.05579,12
192.047,8

Name: 2-HYDROXYHEXANEDIOIC ACID
Precursor_mz: 185.0420414
Precursor_type: [M+Na]+
Spectrum_type: MS2
Instrument_type: LC-ESI-QTOF
Instrument: Agilent qTOF 6545
InChIKey: OTTXIFWBPRRYOG-UHFFFAOYSA-N
SMILES: C(CC(C(=O)O)O)CC(=O)O
Formula: C6H10O5
Ion_mode: positive
Collision_energy: 10 eV
Comments: Sonnenburg Lab MS2 Library C18 positive method
Num Peaks: 5
99.96492,14
129.08565,94
166.94998,30
166.99176,90
185.03453,1000

Name: 2-HYDROXYHEXANEDIOIC ACID
Precursor_mz: 185.0420414
Precursor_type: [M+Na]+
Spectrum_type: MS2
Instrument_type: LC-ESI-QTOF
Instrument: Agilent qTOF 6545
InChIKey: OTTXIFWBPRRYOG-UHFFFAOYSA-N
SMILES: C(CC(C(=O)O)O)CC(=O)O
Formula: C6H10O5
Ion_mode: positive
Collision_energy: 20 eV
Comments: Sonnenburg Lab MS2 Library C18 positive method
Num Peaks: 5
81.95528,1000
81.97406,74
98.95824,430
132.07152,241
152.01505,462

Name: 2-HYDROXYHEXANEDIOIC ACID
Precursor_mz: 185.0420414
Precursor_type: [M+Na]+
Spectrum_type: MS2
Instrument_type: LC-ESI-QTOF
Instrument: Agilent qTOF 6545
InChIKey: OTTXIFWBPRRYOG-UHFFFAOYSA-N
SMILES: C(CC(C(=O)O)O)CC(=O)O
Formula: C6H10O5
Ion_mode: positive
Collision_energy: 40 eV
Comments: Sonnenburg Lab MS2 Library C18 positive method
Num Peaks: 1
60.9821,1000

Name: 2-HYDROXY-2-METHYLBUTYRIC ACID
Precursor_mz: 119.0702702
Precursor_type: [M+H]+
Spectrum_type: MS2
Instrument_type: LC-ESI-QTOF
Instrument: Agilent qTOF 6545
InChIKey: MBIQENSCDNJOIY-UHFFFAOYSA-N
SMILES: CCC(C)(C(=O)O)O
Formula: C5H10O3
Ion_mode: positive
Collision_energy: 10 eV
Comments: Sonnenburg Lab MS2 Library C18 positive method
Num Peaks: 20
41.03498,62
43.0141,10
43.04948,70
45.02967,283
45.055,6
55.05012,1000
55.07891,15
55.14872,13
57.02921,299
59.04254,34
73.06045,787
73.09316,17
73.25955,8
73.4173,12
80.30968,5
83.04489,137
91.04764,36
101.05545,148
101.52471,6
119.05302,8

Name: 2-HYDROXY-2-METHYLBUTYRIC ACID
Precursor_mz: 119.0702702
Precursor_type: [M+H]+
Spectrum_type: MS2
Instrument_type: LC-ESI-QTOF
Instrument: Agilent qTOF 6545
InChIKey: MBIQENSCDNJOIY-UHFFFAOYSA-N
SMILES: CCC(C)(C(=O)O)O
Formula: C5H10O3
Ion_mode: positive
Collision_energy: 20 eV
Comments: Sonnenburg Lab MS2 Library C18 positive method
Num Peaks: 20
41.03462,27
44.99223,17
45.02951,455
45.06666,6
45.14368,6
55.05007,1000
55.07888,27
55.39142,9
55.63477,12
57.0283,83
57.35276,9
58.02925,18
59.0445,28
59.92663,38
60.24404,6
62.97798,83
73.06088,100
74.93129,7
83.04471,11
92.04521,47

Name: 2-HYDROXY-2-METHYLBUTYRIC ACID
Precursor_mz: 119.0702702
Precursor_type: [M+H]+
Spectrum_type: MS2
Instrument_type: LC-ESI-QTOF
Instrument: Agilent qTOF 6545
InChIKey: MBIQENSCDNJOIY-UHFFFAOYSA-N
SMILES: CCC(C)(C(=O)O)O
Formula: C5H10O3
Ion_mode: positive
Collision_energy: 40 eV
Comments: Sonnenburg Lab MS2 Library C18 positive method
Num Peaks: 15
39.01786,69
43.0143,316
43.04935,171
43.55168,22
44.99205,13
45.02949,1000
45.05514,7
45.13901,10
45.33317,21
53.03523,122
53.07311,14
55.01445,129
55.04931,372
55.08149,7
59.04466,148

Name: PROPRANOLOL
Precursor_mz: 260.1645049
Precursor_type: [M+H]+
Spectrum_type: MS2
Instrument_type: LC-ESI-QTOF
Instrument: Agilent qTOF 6545
InChIKey: AQHHHDLHHXJYJD-UHFFFAOYSA-N
SMILES: CC(C)NCC(COC1=CC=CC2=CC=CC=C21)O
Formula: C16H21NO2
Ion_mode: positive
Collision_energy: 10 eV
Comments: Sonnenburg Lab MS2 Library C18 positive method
Num Peaks: 13
60.08244,6
72.08219,49
74.06215,58
86.09699,17
98.09778,17
116.10868,103
141.07279,16
155.08693,10
183.08204,75
200.10289,6
218.1194,14
242.15478,9
260.16578,1000

Name: PROPRANOLOL
Precursor_mz: 260.1645049
Precursor_type: [M+H]+
Spectrum_type: MS2
Instrument_type: LC-ESI-QTOF
Instrument: Agilent qTOF 6545
InChIKey: AQHHHDLHHXJYJD-UHFFFAOYSA-N
SMILES: CC(C)NCC(COC1=CC=CC2=CC=CC=C21)O
Formula: C16H21NO2
Ion_mode: positive
Collision_energy: 20 eV
Comments: Sonnenburg Lab MS2 Library C18 positive method
Num Peaks: 64
44.05111,218
56.05062,494
56.07905,9
56.191,15
56.33441,14
58.06654,334
58.14031,6
60.08259,174
72.04554,60
72.08243,523
72.26494,10
73.00718,12
74.06148,886
74.10864,7
74.30968,6
74.48394,6
77.03939,27
84.08483,72
86.09602,93
98.09796,493
98.13523,15
98.20769,10
100.11373,46
100.5458,7
115.86091,9
116.10865,1000
116.14976,13
116.17597,7
116.22841,6
116.25091,11
116.3269,14
116.35582,5
116.59207,11
117.06906,16
128.06456,66
128.08465,5
129.07302,65
140.92911,58
141.06961,84
141.39236,6
143.05495,40
145.06552,153
155.08801,435
156.0341,10
156.08223,6
157.06732,462
157.11277,7
157.76676,6
165.0699,58
168.05643,92
171.08311,21
183.08224,581
183.15623,7
183.34256,7
183.43667,12
183.60142,14
183.62967,18
200.11086,33
200.1256,15
201.08134,13
218.12086,147
219.28198,14
259.24619,7
260.16676,746

Name: PROPRANOLOL
Precursor_mz: 260.1645049
Precursor_type: [M+H]+
Spectrum_type: MS2
Instrument_type: LC-ESI-QTOF
Instrument: Agilent qTOF 6545
InChIKey: AQHHHDLHHXJYJD-UHFFFAOYSA-N
SMILES: CC(C)NCC(COC1=CC=CC2=CC=CC=C21)O
Formula: C16H21NO2
Ion_mode: positive
Collision_energy: 40 eV
Comments: Sonnenburg Lab MS2 Library C18 positive method
Num Peaks: 42
41.03949,145
43.04231,14
43.05476,33
44.05118,28
56.05079,1000
56.0791,30
56.09118,16
56.11227,15
56.44916,7
58.0666,410
58.10851,8
60.08286,42
72.08109,122
74.06168,211
74.48381,6
75.06797,19
77.04063,53
77.05797,5
84.08371,16
98.0973,15
100.11305,65
115.05659,10
115.48545,9
127.05547,194
128.06254,92
128.42281,10
129.07119,254
140.06287,33
141.07127,25
143.34304,6
145.06715,79
151.06714,6
153.07135,91
153.10554,5
154.07881,18
155.051,10
155.08592,81
157.06911,9
164.0653,12
165.07106,99
182.07003,23
183.08377,7

Name: TOLBUTAMIDE
Precursor_mz: 271.1110894
Precursor_type: [M+H]+
Spectrum_type: MS2
Instrument_type: LC-ESI-QTOF
Instrument: Agilent qTOF 6545
InChIKey: JLRGJRBPOGGCBT-UHFFFAOYSA-N
SMILES: CCCCNC(=O)NS(=O)(=O)C1=CC=C(C=C1)C
Formula: C12H18N2O3S
Ion_mode: positive
Collision_energy: 10 eV
Comments: Sonnenburg Lab MS2 Library C18 positive method
Num Peaks: 10
57.0714,37
74.09782,1000
91.05541,120
154.03127,12
155.01615,373
155.06336,14
172.04271,407
172.09254,17
172.11202,15
271.10903,252

Name: TOLBUTAMIDE
Precursor_mz: 271.1110894
Precursor_type: [M+H]+
Spectrum_type: MS2
Instrument_type: LC-ESI-QTOF
Instrument: Agilent qTOF 6545
InChIKey: JLRGJRBPOGGCBT-UHFFFAOYSA-N
SMILES: CCCCNC(=O)NS(=O)(=O)C1=CC=C(C=C1)C
Formula: C12H18N2O3S
Ion_mode: positive
Collision_energy: 20 eV
Comments: Sonnenburg Lab MS2 Library C18 positive method
Num Peaks: 10
41.03931,13
57.0711,157
65.03947,18
74.09779,826
91.05551,1000
106.06518,6
154.03086,7
155.01626,529
155.06346,20
172.04316,78

Name: TOLBUTAMIDE
Precursor_mz: 271.1110894
Precursor_type: [M+H]+
Spectrum_type: MS2
Instrument_type: LC-ESI-QTOF
Instrument: Agilent qTOF 6545
InChIKey: JLRGJRBPOGGCBT-UHFFFAOYSA-N
SMILES: CCCCNC(=O)NS(=O)(=O)C1=CC=C(C=C1)C
Formula: C12H18N2O3S
Ion_mode: positive
Collision_energy: 40 eV
Comments: Sonnenburg Lab MS2 Library C18 positive method
Num Peaks: 7
41.03972,30
57.07119,103
65.03989,158
65.07052,5
74.09743,28
79.98156,7
91.05566,1000

Name: IMIPRAMINE
Precursor_mz: 281.2012248
Precursor_type: [M+H]+
Spectrum_type: MS2
Instrument_type: LC-ESI-QTOF
Instrument: Agilent qTOF 6545
InChIKey: BCGWQEUPMDMJNV-UHFFFAOYSA-N
SMILES: CN(C)CCCN1C2=CC=CC=C2CCC3=CC=CC=C31
Formula: C19H24N2
Ion_mode: positive
Collision_energy: 10 eV
Comments: Sonnenburg Lab MS2 Library C18 positive method
Num Peaks: 6
58.06904,105
86.10028,1000
86.14916,42
208.11172,16
236.14601,13
281.20169,671

Name: IMIPRAMINE
Precursor_mz: 281.2012248
Precursor_type: [M+H]+
Spectrum_type: MS2
Instrument_type: LC-ESI-QTOF
Instrument: Agilent qTOF 6545
InChIKey: BCGWQEUPMDMJNV-UHFFFAOYSA-N
SMILES: CN(C)CCCN1C2=CC=CC=C2CCC3=CC=CC=C31
Formula: C19H24N2
Ion_mode: positive
Collision_energy: 20 eV
Comments: Sonnenburg Lab MS2 Library C18 positive method
Num Peaks: 8
58.0689,371
58.09805,14
86.10045,1000
86.14904,45
193.09158,5
208.11459,51
236.14374,13
281.20069,7

Name: IMIPRAMINE
Precursor_mz: 281.2012248
Precursor_type: [M+H]+
Spectrum_type: MS2
Instrument_type: LC-ESI-QTOF
Instrument: Agilent qTOF 6545
InChIKey: BCGWQEUPMDMJNV-UHFFFAOYSA-N
SMILES: CN(C)CCCN1C2=CC=CC=C2CCC3=CC=CC=C31
Formula: C19H24N2
Ion_mode: positive
Collision_energy: 40 eV
Comments: Sonnenburg Lab MS2 Library C18 positive method
Num Peaks: 13
42.03684,7
44.05239,8
58.06904,1000
58.09805,43
71.07599,11
86.10029,385
86.13597,13
86.14935,13
180.08421,6
192.08345,12
193.09131,92
207.10781,7
208.11527,39

Name: RANITIDINE
Precursor_mz: 315.1485376
Precursor_type: [M+H]+
Spectrum_type: MS2
Instrument_type: LC-ESI-QTOF
Instrument: Agilent qTOF 6545
InChIKey: VMXUWOKSQNHOCA-UKTHLTGXSA-N
SMILES: CNC(=C[N+](=O)[O-])NCCSCC1=CC=C(O1)CN(C)C
Formula: C13H22N4O3S
Ion_mode: positive
Collision_energy: 10 eV
Comments: Sonnenburg Lab MS2 Library C18 positive method
Num Peaks: 22
88.02346,16
98.0864,53
102.03817,6
124.07853,218
124.12099,6
125.00961,22
130.05895,35
138.09374,33
144.07989,79
153.03934,10
165.10447,10
170.06742,23
176.05177,455
176.10156,17
181.08188,11
191.1209,12
192.0506,6
215.12578,16
224.10137,95
270.09388,269
270.15339,8
315.15135,1000

Name: RANITIDINE
Precursor_mz: 315.1485376
Precursor_type: [M+H]+
Spectrum_type: MS2
Instrument_type: LC-ESI-QTOF
Instrument: Agilent qTOF 6545
InChIKey: VMXUWOKSQNHOCA-UKTHLTGXSA-N
SMILES: CNC(=C[N+](=O)[O-])NCCSCC1=CC=C(O1)CN(C)C
Formula: C13H22N4O3S
Ion_mode: positive
Collision_energy: 20 eV
Comments: Sonnenburg Lab MS2 Library C18 positive method
Num Peaks: 52
44.05059,8
56.0515,11
71.06241,7
81.03651,14
84.07144,7
85.04001,5
88.02407,25
95.05112,18
97.07814,24
98.08647,281
98.12496,7
98.13909,7
102.04015,102
110.0621,8
110.0991,24
114.08234,26
115.03669,7
117.04984,7
118.03473,10
124.0787,85
124.10187,9
125.00806,260
125.05124,7
129.05108,10
130.05868,463
130.10271,15
135.09499,9
136.07645,7
138.09461,47
140.03147,5
144.07866,67
145.04457,5
146.05272,8
147.02538,14
148.07807,11
149.07269,6
153.0395,36
164.09629,14
165.10495,59
167.06729,19
170.06697,55
176.05158,1000
176.1017,40
177.10519,18
178.11269,17
181.08137,50
191.12132,75
193.05909,50
196.04457,8
224.10023,101
270.09314,20
315.15441,9

Name: RANITIDINE
Precursor_mz: 315.1485376
Precursor_type: [M+H]+
Spectrum_type: MS2
Instrument_type: LC-ESI-QTOF
Instrument: Agilent qTOF 6545
InChIKey: VMXUWOKSQNHOCA-UKTHLTGXSA-N
SMILES: CNC(=C[N+](=O)[O-])NCCSCC1=CC=C(O1)CN(C)C
Formula: C13H22N4O3S
Ion_mode: positive
Collision_energy: 40 eV
Comments: Sonnenburg Lab MS2 Library C18 positive method
Num Peaks: 124
42.03481,16
43.0196,11
43.04346,7
44.05136,38
53.04061,15
55.04278,30
56.0514,39
57.04698,12
57.05949,27
58.0563,8
58.06719,21
58.99525,6
60.00493,34
60.99993,25
61.01287,85
67.05497,6
68.05117,17
69.04716,14
69.06028,18
71.06218,44
72.07044,20
73.07841,8
79.0576,16
80.05148,36
81.03601,451
82.06775,33
83.06191,49
84.07,52
85.07811,5
86.00783,8
87.01622,10
88.02337,22
91.05614,15
94.04218,25
94.0675,35
95.05054,71
95.07542,23
96.06122,11
96.07124,6
97.01303,32
97.02975,17
97.07861,327
97.13012,8
98.08638,229
98.12465,5
99.05796,6
101.03189,13
102.03978,1000
102.07881,35
103.04664,6
104.05475,6
105.07145,7
106.06992,11
107.05145,129
108.05927,15
108.08384,11
109.05381,13
109.0795,9
110.02061,8
110.06288,39
110.09921,95
111.0284,10
111.09437,9
112.06284,9
113.07168,8
114.04128,14
117.05182,44
118.067,9
119.06128,11
120.08389,9
121.07841,63
122.06182,12
123.09412,13
124.07921,58
125.00858,646
125.05084,19
125.06667,15
126.02615,8
127.02262,6
129.05058,18
130.05853,290
130.10233,7
130.11804,9
131.06864,6
132.04763,56
132.08266,6
133.0563,32
134.02007,15
134.06328,19
134.08564,18
135.09473,116
136.04307,11
136.0798,13
137.08365,6
137.10914,19
138.09235,6
140.05371,9
145.04693,10
145.07793,9
146.06291,5
147.07143,22
148.07853,128
148.1031,17
149.02945,14
149.07335,116
150.08534,6
151.0262,16
153.05113,21
159.04981,13
159.09216,11
162.07831,5
163.09017,25
163.12432,7
164.10724,9
165.10444,56
167.06597,33
176.04955,10
177.10553,34
178.035,69
181.08308,15
191.12133,21
192.05083,24
193.05785,6
209.07444,6

Name: NATEGLINIDE
Precursor_mz: 318.2063697
Precursor_type: [M+H]+
Spectrum_type: MS2
Instrument_type: LC-ESI-QTOF
Instrument: Agilent qTOF 6545
InChIKey: OELFLUMRDSZNSF-OFLPRAFFSA-N
SMILES: CC(C)C1CCC(CC1)C(=O)NC(CC2=CC=CC=C2)C(=O)O
Formula: C19H27NO3
Ion_mode: positive
Collision_energy: 10 eV
Comments: Sonnenburg Lab MS2 Library C18 positive method
Num Peaks: 15
57.06887,94
67.0537,28
69.06947,170
69.10112,5
83.08489,97
120.0805,431
120.12229,16
120.15132,5
125.13214,533
125.1742,21
153.12712,19
166.08642,1000
272.20185,55
300.19679,38
318.20714,360

Name: NATEGLINIDE
Precursor_mz: 318.2063697
Precursor_type: [M+H]+
Spectrum_type: MS2
Instrument_type: LC-ESI-QTOF
Instrument: Agilent qTOF 6545
InChIKey: OELFLUMRDSZNSF-OFLPRAFFSA-N
SMILES: CC(C)C1CCC(CC1)C(=O)NC(CC2=CC=CC=C2)C(=O)O
Formula: C19H27NO3
Ion_mode: positive
Collision_energy: 20 eV
Comments: Sonnenburg Lab MS2 Library C18 positive method
Num Peaks: 18
41.03815,17
55.05363,7
57.06915,260
57.0984,8
57.10957,9
67.05404,19
69.06952,1000
83.08503,297
83.11965,9
103.05391,6
120.08046,655
120.12204,26
125.13217,321
125.17444,11
131.04665,5
149.05958,10
166.0862,288
166.15358,7

Name: NATEGLINIDE
Precursor_mz: 318.2063697
Precursor_type: [M+H]+
Spectrum_type: MS2
Instrument_type: LC-ESI-QTOF
Instrument: Agilent qTOF 6545
InChIKey: OELFLUMRDSZNSF-OFLPRAFFSA-N
SMILES: CC(C)C1CCC(CC1)C(=O)NC(CC2=CC=CC=C2)C(=O)O
Formula: C19H27NO3
Ion_mode: positive
Collision_energy: 40 eV
Comments: Sonnenburg Lab MS2 Library C18 positive method
Num Peaks: 14
41.03799,108
43.05268,11
55.0537,155
57.06939,135
67.05507,6
69.0695,1000
79.05366,7
83.08496,181
103.05463,29
107.04845,8
120.08029,389
120.12162,13
120.15126,6
131.04828,7

Name: PAROXETINE
Precursor_mz: 330.1499977
Precursor_type: [M+H]+
Spectrum_type: MS2
Instrument_type: LC-ESI-QTOF
Instrument: Agilent qTOF 6545
InChIKey: AHOUBRCZNHFOSL-YOEHRIQHSA-N
SMILES: C1CNCC(C1C2=CC=C(C=C2)F)COC3=CC4=C(C=C3)OCO4
Formula: C19H20FNO3
Ion_mode: positive
Collision_energy: 10 eV
Comments: Sonnenburg Lab MS2 Library C18 positive method
Num Peaks: 5
44.05253,11
70.07025,13
123.06344,8
192.12139,32
330.14926,1000

Name: PAROXETINE
Precursor_mz: 330.1499977
Precursor_type: [M+H]+
Spectrum_type: MS2
Instrument_type: LC-ESI-QTOF
Instrument: Agilent qTOF 6545
InChIKey: AHOUBRCZNHFOSL-YOEHRIQHSA-N
SMILES: C1CNCC(C1C2=CC=C(C=C2)F)COC3=CC4=C(C=C3)OCO4
Formula: C19H20FNO3
Ion_mode: positive
Collision_energy: 20 eV
Comments: Sonnenburg Lab MS2 Library C18 positive method
Num Peaks: 46
42.03681,14
44.05291,386
44.07897,9
44.08829,7
44.15581,10
56.05311,25
68.05234,8
70.06911,327
70.1006,7
70.11414,6
96.08384,25
97.09042,32
109.05194,19
121.0481,7
123.04804,95
123.0609,55
133.04885,7
135.04438,15
135.06345,9
137.07531,28
147.06697,10
149.07896,10
150.09427,16
151.04206,96
151.09878,7
163.09406,49
164.08996,26
166.03755,14
175.03681,6
175.09843,7
176.09987,10
176.23919,7
178.08474,16
178.10605,85
182.06496,38
192.12039,490
192.19182,9
193.12836,22
208.11276,21
284.14582,9
285.09421,18
297.15007,14
302.14754,13
313.11866,52
313.20216,12
330.14897,1000

Name: PAROXETINE
Precursor_mz: 330.1499977
Precursor_type: [M+H]+
Spectrum_type: MS2
Instrument_type: LC-ESI-QTOF
Instrument: Agilent qTOF 6545
InChIKey: AHOUBRCZNHFOSL-YOEHRIQHSA-N
SMILES: C1CNCC(C1C2=CC=C(C=C2)F)COC3=CC4=C(C=C3)OCO4
Formula: C19H20FNO3
Ion_mode: positive
Collision_energy: 40 eV
Comments: Sonnenburg Lab MS2 Library C18 positive method
Num Peaks: 53
41.04166,113
42.03653,12
43.05671,20
44.05296,272
44.07909,7
54.03712,6
56.05272,29
57.06021,22
58.06942,44
66.0498,15
68.05255,17
70.06855,1000
70.10011,28
70.12286,8
71.0754,42
77.04279,11
82.06814,6
91.05863,6
93.03647,13
93.45847,5
96.08625,5
103.05778,16
109.04764,49
115.05426,24
117.07512,10
120.0851,54
121.06769,8
123.04672,15
123.06438,83
124.05642,16
130.06781,7
135.06423,149
136.07559,15
137.02572,9
138.07737,7
147.06293,7
148.07247,38
149.07233,21
150.09417,9
151.04026,17
151.10164,9
151.31528,5
161.07885,36
163.09505,34
164.08901,21
165.14988,5
175.09353,14
178.10431,11
181.05665,11
182.0669,23
188.08589,11
192.12039,33
238.08929,7

Name: NIZATIDINE
Precursor_mz: 332.1209429
Precursor_type: [M+H]+
Spectrum_type: MS2
Instrument_type: LC-ESI-QTOF
Instrument: Agilent qTOF 6545
InChIKey: SGXXNSQHWDMGGP-IZZDOVSWSA-N
SMILES: CNC(=C[N+](=O)[O-])NCCSCC1=CSC(=N1)CN(C)C
Formula: C12H21N5O2S2
Ion_mode: positive
Collision_energy: 10 eV
Comments: Sonnenburg Lab MS2 Library C18 positive method
Num Peaks: 20
58.06666,135
99.09372,12
100.1015,19
131.06603,37
147.06029,6
154.05853,12
155.06574,185
155.11309,7
187.03765,30
215.06925,95
232.09579,203
232.17405,7
243.08807,121
258.07514,102
271.10658,45
286.13028,110
296.10263,6
301.08088,8
314.11232,19
332.12781,1000

Name: NIZATIDINE
Precursor_mz: 332.1209429
Precursor_type: [M+H]+
Spectrum_type: MS2
Instrument_type: LC-ESI-QTOF
Instrument: Agilent qTOF 6545
InChIKey: SGXXNSQHWDMGGP-IZZDOVSWSA-N
SMILES: CNC(=C[N+](=O)[O-])NCCSCC1=CSC(=N1)CN(C)C
Formula: C12H21N5O2S2
Ion_mode: positive
Collision_energy: 20 eV
Comments: Sonnenburg Lab MS2 Library C18 positive method
Num Peaks: 40
44.05066,9
56.05103,53
58.06736,1000
72.06954,10
99.09344,156
99.13235,6
99.14618,6
100.10142,217
100.13923,9
111.01521,5
112.02305,5
113.03073,7
131.06587,432
131.1255,19
138.04049,6
139.03437,10
141.04938,6
142.98918,9
147.06159,10
154.05792,146
154.10502,6
155.06613,530
156.07399,5
171.01881,10
172.02578,5
186.03086,6
187.03818,76
199.03848,17
215.06948,72
231.08798,9
232.0959,150
243.08806,168
243.14622,7
251.04543,6
258.07496,83
271.10637,223
271.16862,10
286.13024,90
314.11326,7
332.12259,112

Name: NIZATIDINE
Precursor_mz: 332.1209429
Precursor_type: [M+H]+
Spectrum_type: MS2
Instrument_type: LC-ESI-QTOF
Instrument: Agilent qTOF 6545
InChIKey: SGXXNSQHWDMGGP-IZZDOVSWSA-N
SMILES: CNC(=C[N+](=O)[O-])NCCSCC1=CSC(=N1)CN(C)C
Formula: C12H21N5O2S2
Ion_mode: positive
Collision_energy: 40 eV
Comments: Sonnenburg Lab MS2 Library C18 positive method
Num Peaks: 30
42.03522,17
44.05082,38
55.0435,7
56.05106,378
57.0588,15
58.06785,1000
70.99663,9
72.06994,36
73.01187,8
85.07849,12
88.02308,15
90.03935,23
98.00807,44
98.08584,7
99.09311,21
100.02364,21
100.10136,40
110.0082,6
111.01534,99
112.02394,16
113.03092,97
131.06589,295
131.12554,12
138.03896,9
139.03436,89
142.98781,29
143.99776,5
154.0582,66
171.00735,9
171.01887,8

Name: NIZATIDINE
Precursor_mz: 332.1209429
Precursor_type: [M+H]+
Spectrum_type: MS2
Instrument_type: LC-ESI-QTOF
Instrument: Agilent qTOF 6545
InChIKey: SGXXNSQHWDMGGP-IZZDOVSWSA-N
SMILES: CNC(=C[N+](=O)[O-])NCCSCC1=CSC(=N1)CN(C)C
Formula: C12H21N5O2S2
Ion_mode: positive
Collision_energy: 10 eV
Comments: Sonnenburg Lab MS2 Library C18 positive method
Num Peaks: 20
58.06666,135
99.09372,12
100.1015,19
131.06603,37
147.06029,6
154.05853,12
155.06574,185
155.11309,7
187.03765,30
215.06925,95
232.09579,203
232.17405,7
243.08807,121
258.07514,102
271.10658,45
286.13028,110
296.10263,6
301.08088,8
314.11232,19
332.12781,1000

Name: NIZATIDINE
Precursor_mz: 332.1209429
Precursor_type: [M+H]+
Spectrum_type: MS2
Instrument_type: LC-ESI-QTOF
Instrument: Agilent qTOF 6545
InChIKey: SGXXNSQHWDMGGP-IZZDOVSWSA-N
SMILES: CNC(=C[N+](=O)[O-])NCCSCC1=CSC(=N1)CN(C)C
Formula: C12H21N5O2S2
Ion_mode: positive
Collision_energy: 20 eV
Comments: Sonnenburg Lab MS2 Library C18 positive method
Num Peaks: 40
44.05066,9
56.05103,53
58.06736,1000
72.06954,10
99.09344,156
99.13235,6
99.14618,6
100.10142,217
100.13923,9
111.01521,5
112.02305,5
113.03073,7
131.06587,432
131.1255,19
138.04049,6
139.03437,10
141.04938,6
142.98918,9
147.06159,10
154.05792,146
154.10502,6
155.06613,530
156.07399,5
171.01881,10
172.02578,5
186.03086,6
187.03818,76
199.03848,17
215.06948,72
231.08798,9
232.0959,150
243.08806,168
243.14622,7
251.04543,6
258.07496,83
271.10637,223
271.16862,10
286.13024,90
314.11326,7
332.12259,112

Name: NIZATIDINE
Precursor_mz: 332.1209429
Precursor_type: [M+H]+
Spectrum_type: MS2
Instrument_type: LC-ESI-QTOF
Instrument: Agilent qTOF 6545
InChIKey: SGXXNSQHWDMGGP-IZZDOVSWSA-N
SMILES: CNC(=C[N+](=O)[O-])NCCSCC1=CSC(=N1)CN(C)C
Formula: C12H21N5O2S2
Ion_mode: positive
Collision_energy: 40 eV
Comments: Sonnenburg Lab MS2 Library C18 positive method
Num Peaks: 30
42.03522,17
44.05082,38
55.0435,7
56.05106,378
57.0588,15
58.06785,1000
70.99663,9
72.06994,36
73.01187,8
85.07849,12
88.02308,15
90.03935,23
98.00807,44
98.08584,7
99.09311,21
100.02364,21
100.10136,40
110.0082,6
111.01534,99
112.02394,16
113.03092,97
131.06589,295
131.12554,12
138.03896,9
139.03436,89
142.98781,29
143.99776,5
154.0582,66
171.00735,9
171.01887,8

Name: OMEPRAZOLE
Precursor_mz: 346.1219885
Precursor_type: [M+H]+
Spectrum_type: MS2
Instrument_type: LC-ESI-QTOF
Instrument: Agilent qTOF 6545
InChIKey: SUBDBMMJDZJVOS-UHFFFAOYSA-N
SMILES: CC1=CN=C(C(=C1OC)C)CS(=O)C2=NC3=C(N2)C=C(C=C3)OC
Formula: C17H19N3O3S
Ion_mode: positive
Collision_energy: 10 eV
Comments: Sonnenburg Lab MS2 Library C18 positive method
Num Peaks: 14
136.07642,18
149.07112,114
150.09142,6
151.09954,255
151.14613,10
166.0867,13
168.10255,181
168.15148,7
168.17004,6
179.02782,32
180.04792,16
198.05941,1000
328.11444,10
346.12343,28

Name: OMEPRAZOLE
Precursor_mz: 346.1219885
Precursor_type: [M+H]+
Spectrum_type: MS2
Instrument_type: LC-ESI-QTOF
Instrument: Agilent qTOF 6545
InChIKey: SUBDBMMJDZJVOS-UHFFFAOYSA-N
SMILES: CC1=CN=C(C(=C1OC)C)CS(=O)C2=NC3=C(N2)C=C(C=C3)OC
Formula: C17H19N3O3S
Ion_mode: positive
Collision_energy: 20 eV
Comments: Sonnenburg Lab MS2 Library C18 positive method
Num Peaks: 22
120.08203,7
121.08909,37
122.09752,9
134.04659,6
136.07607,313
136.1207,12
136.13678,10
149.07122,189
149.11888,7
149.13547,6
150.0922,81
151.09964,961
166.0872,28
168.10239,233
168.15173,9
168.17041,7
179.02731,119
180.04848,304
180.09982,12
181.05562,24
198.05894,1000
328.11336,20

Name: OMEPRAZOLE
Precursor_mz: 346.1219885
Precursor_type: [M+H]+
Spectrum_type: MS2
Instrument_type: LC-ESI-QTOF
Instrument: Agilent qTOF 6545
InChIKey: SUBDBMMJDZJVOS-UHFFFAOYSA-N
SMILES: CC1=CN=C(C(=C1OC)C)CS(=O)C2=NC3=C(N2)C=C(C=C3)OC
Formula: C17H19N3O3S
Ion_mode: positive
Collision_energy: 40 eV
Comments: Sonnenburg Lab MS2 Library C18 positive method
Num Peaks: 26
79.05398,8
91.05484,5
93.06982,14
106.06487,16
108.08129,62
120.08105,80
121.08894,195
121.1312,7
121.14751,6
122.09669,81
134.04842,35
136.07621,1000
149.0715,85
150.09183,238
150.13838,10
151.09963,83
152.01702,45
165.025,57
166.03228,26
166.08732,5
168.10421,8
179.02791,44
180.04849,304
180.09976,13
181.0564,82
198.06008,26

Name: FENOFIBRIC ACID
Precursor_mz: 361.1201128
Precursor_type: [M+H]+
Spectrum_type: MS2
Instrument_type: LC-ESI-QTOF
Instrument: Agilent qTOF 6545
InChIKey: YMTINGFKWWXKFG-UHFFFAOYSA-N
SMILES: CC(C)OC(=O)C(C)(C)OC1=CC=C(C=C1)C(=O)C2=CC=C(C=C2)Cl
Formula: C20H21ClO4
Ion_mode: positive
Collision_energy: 10 eV
Comments: Sonnenburg Lab MS2 Library C18 positive method
Num Peaks: 7
87.0439,6
121.02872,17
138.99452,49
233.03719,1000
273.07019,7
319.07359,12
361.12085,811

Name: FENOFIBRIC ACID
Precursor_mz: 361.1201128
Precursor_type: [M+H]+
Spectrum_type: MS2
Instrument_type: LC-ESI-QTOF
Instrument: Agilent qTOF 6545
InChIKey: YMTINGFKWWXKFG-UHFFFAOYSA-N
SMILES: CC(C)OC(=O)C(C)(C)OC1=CC=C(C=C1)C(=O)C2=CC=C(C=C2)Cl
Formula: C20H21ClO4
Ion_mode: positive
Collision_energy: 20 eV
Comments: Sonnenburg Lab MS2 Library C18 positive method
Num Peaks: 6
87.04409,8
121.02865,170
121.08649,5
138.99478,410
233.03729,1000
361.1192,6

Name: FENOFIBRIC ACID
Precursor_mz: 361.1201128
Precursor_type: [M+H]+
Spectrum_type: MS2
Instrument_type: LC-ESI-QTOF
Instrument: Agilent qTOF 6545
InChIKey: YMTINGFKWWXKFG-UHFFFAOYSA-N
SMILES: CC(C)OC(=O)C(C)(C)OC1=CC=C(C=C1)C(=O)C2=CC=C(C=C2)Cl
Formula: C20H21ClO4
Ion_mode: positive
Collision_energy: 40 eV
Comments: Sonnenburg Lab MS2 Library C18 positive method
Num Peaks: 10
59.04883,14
65.03853,21
87.04441,7
93.03351,70
110.99974,206
111.0409,8
111.05557,8
121.02869,538
138.9951,1000
233.03713,17

Name: LANSOPRAZOLE
Precursor_mz: 370.0831584
Precursor_type: [M+H]+
Spectrum_type: MS2
Instrument_type: LC-ESI-QTOF
Instrument: Agilent qTOF 6545
InChIKey: MJIHNNLFOKEZEW-UHFFFAOYSA-N
SMILES: CC1=C(C=CN=C1CS(=O)C2=NC3=CC=CC=C3N2)OCC(F)(F)F
Formula: C16H14F3N3O2S
Ion_mode: positive
Collision_energy: 10 eV
Comments: Sonnenburg Lab MS2 Library C18 positive method
Num Peaks: 10
119.06413,303
119.12041,10
136.07779,7
205.07343,91
220.06061,36
222.07584,7
234.02145,10
252.03187,1000
352.0693,8
370.08205,36

Name: LANSOPRAZOLE
Precursor_mz: 370.0831584
Precursor_type: [M+H]+
Spectrum_type: MS2
Instrument_type: LC-ESI-QTOF
Instrument: Agilent qTOF 6545
InChIKey: MJIHNNLFOKEZEW-UHFFFAOYSA-N
SMILES: CC1=C(C=CN=C1CS(=O)C2=NC3=CC=CC=C3N2)OCC(F)(F)F
Formula: C16H14F3N3O2S
Ion_mode: positive
Collision_energy: 20 eV
Comments: Sonnenburg Lab MS2 Library C18 positive method
Num Peaks: 15
107.07702,25
119.06426,459
119.1062,19
136.07966,167
149.02017,15
185.06931,7
204.0658,40
205.07325,375
205.12706,14
220.06011,85
222.0755,29
234.02162,157
235.02831,12
252.03112,1000
352.07412,9

Name: LANSOPRAZOLE
Precursor_mz: 370.0831584
Precursor_type: [M+H]+
Spectrum_type: MS2
Instrument_type: LC-ESI-QTOF
Instrument: Agilent qTOF 6545
InChIKey: MJIHNNLFOKEZEW-UHFFFAOYSA-N
SMILES: CC1=C(C=CN=C1CS(=O)C2=NC3=CC=CC=C3N2)OCC(F)(F)F
Formula: C16H14F3N3O2S
Ion_mode: positive
Collision_energy: 40 eV
Comments: Sonnenburg Lab MS2 Library C18 positive method
Num Peaks: 47
65.04215,7
66.05008,6
77.0421,7
78.03639,6
79.04735,7
79.05904,11
80.05467,9
81.06111,14
92.05355,20
106.069,52
107.07662,682
107.11556,25
107.14425,7
108.08477,34
109.01294,7
109.0556,26
118.0678,10
119.064,682
119.1063,26
122.0103,17
122.06443,58
134.00858,10
135.07072,8
136.05649,5
136.07933,1000
136.13991,37
137.0687,8
138.05687,7
149.01916,43
151.01231,153
152.01938,50
154.07212,6
183.09486,9
185.06719,26
190.04992,38
192.06467,5
204.06523,303
204.12016,6
205.07322,44
210.01945,6
220.06035,51
222.07467,7
234.02122,635
234.09996,18
235.02921,210
252.03046,50
252.05929,7

Name: TAMOXIFEN
Precursor_mz: 372.2321906
Precursor_type: [M+H]+
Spectrum_type: MS2
Instrument_type: LC-ESI-QTOF
Instrument: Agilent qTOF 6545
InChIKey: NKANXQFJJICGDU-QPLCGJKRSA-N
SMILES: CCC(=C(C1=CC=CC=C1)C2=CC=C(C=C2)OCCN(C)C)C3=CC=CC=C3
Formula: C26H29NO
Ion_mode: positive
Collision_energy: 10 eV
Comments: Sonnenburg Lab MS2 Library C18 positive method
Num Peaks: 9
45.05614,12
58.06434,19
70.06392,9
72.08022,1000
91.0531,7
129.06928,18
207.11611,16
249.12559,5
327.17328,22

Name: TAMOXIFEN
Precursor_mz: 372.2321906
Precursor_type: [M+H]+
Spectrum_type: MS2
Instrument_type: LC-ESI-QTOF
Instrument: Agilent qTOF 6545
InChIKey: NKANXQFJJICGDU-QPLCGJKRSA-N
SMILES: CCC(=C(C1=CC=CC=C1)C2=CC=C(C=C2)OCCN(C)C)C3=CC=CC=C3
Formula: C26H29NO
Ion_mode: positive
Collision_energy: 20 eV
Comments: Sonnenburg Lab MS2 Library C18 positive method
Num Peaks: 40
42.03303,14
44.04861,57
45.05626,79
46.06435,29
56.04836,9
57.05676,14
58.06432,148
58.09316,6
70.06403,60
72.08621,1000
73.08646,10
91.05335,76
105.0691,32
107.04782,16
119.0842,13
129.06886,174
129.11199,6
129.12868,7
147.07899,6
167.0836,16
178.07671,15
179.08388,11
193.0993,9
207.11541,79
208.08579,5
209.09516,37
219.11562,5
221.09485,12
231.11465,7
235.11141,6
236.11907,6
249.1259,35
271.11121,10
285.12701,7
298.13395,23
299.1424,13
300.15181,18
309.16297,5
327.17301,91
372.23849,989

Name: TAMOXIFEN
Precursor_mz: 372.2321906
Precursor_type: [M+H]+
Spectrum_type: MS2
Instrument_type: LC-ESI-QTOF
Instrument: Agilent qTOF 6545
InChIKey: NKANXQFJJICGDU-QPLCGJKRSA-N
SMILES: CCC(=C(C1=CC=CC=C1)C2=CC=C(C=C2)OCCN(C)C)C3=CC=CC=C3
Formula: C26H29NO
Ion_mode: positive
Collision_energy: 40 eV
Comments: Sonnenburg Lab MS2 Library C18 positive method
Num Peaks: 59
42.03265,123
44.04865,491
45.05638,358
46.06444,17
56.04868,45
57.05635,130
57.0857,6
58.06429,97
70.06418,373
70.10861,15
71.07207,6
72.08548,1000
91.05329,133
91.08992,5
103.05363,7
105.06879,37
107.04843,13
115.05356,7
117.0681,6
127.0537,8
128.06112,35
129.06886,192
129.11209,7
129.12893,8
165.06819,12
167.08538,10
171.08081,6
178.07642,65
179.08462,19
183.07973,10
191.08468,33
192.09273,11
193.10008,25
194.0717,11
203.08381,10
204.09209,6
205.10029,11
206.10791,11
207.07993,29
208.08671,7
209.09503,8
215.08487,6
221.09466,13
228.09157,6
229.10099,6
240.09191,8
241.0992,6
242.10739,9
243.11642,6
252.09387,6
253.10007,27
254.10902,18
255.1159,10
265.10015,9
267.11607,6
270.10219,6
271.11139,5
283.11092,13
285.12755,7

Name: LORATADINE
Precursor_mz: 383.1520817
Precursor_type: [M+H]+
Spectrum_type: MS2
Instrument_type: LC-ESI-QTOF
Instrument: Agilent qTOF 6545
InChIKey: JCCNYMKQOSZNPW-UHFFFAOYSA-N
SMILES: CCOC(=O)N1CCC(=C2C3=C(CCC4=C2N=CC=C4)C=C(C=C3)Cl)CC1
Formula: C22H23ClN2O2
Ion_mode: positive
Collision_energy: 10 eV
Comments: Sonnenburg Lab MS2 Library C18 positive method
Num Peaks: 4
267.07634,6
294.09987,5
337.10652,100
383.15602,1000

Name: LORATADINE
Precursor_mz: 383.1520817
Precursor_type: [M+H]+
Spectrum_type: MS2
Instrument_type: LC-ESI-QTOF
Instrument: Agilent qTOF 6545
InChIKey: JCCNYMKQOSZNPW-UHFFFAOYSA-N
SMILES: CCOC(=O)N1CCC(=C2C3=C(CCC4=C2N=CC=C4)C=C(C=C3)Cl)CC1
Formula: C22H23ClN2O2
Ion_mode: positive
Collision_energy: 20 eV
Comments: Sonnenburg Lab MS2 Library C18 positive method
Num Peaks: 17
258.12319,9
259.13107,53
266.069,8
267.0768,60
279.07711,7
280.08535,6
281.09218,25
282.10128,33
292.08457,5
294.10057,72
302.13638,7
311.12651,11
322.08302,7
337.10832,1000
339.15965,29
355.11846,16
383.15218,992

Name: LORATADINE
Precursor_mz: 383.1520817
Precursor_type: [M+H]+
Spectrum_type: MS2
Instrument_type: LC-ESI-QTOF
Instrument: Agilent qTOF 6545
InChIKey: JCCNYMKQOSZNPW-UHFFFAOYSA-N
SMILES: CCOC(=O)N1CCC(=C2C3=C(CCC4=C2N=CC=C4)C=C(C=C3)Cl)CC1
Formula: C22H23ClN2O2
Ion_mode: positive
Collision_energy: 40 eV
Comments: Sonnenburg Lab MS2 Library C18 positive method
Num Peaks: 67
58.06117,12
80.04576,9
82.06097,19
93.05261,7
102.051,7
126.05078,10
130.06092,7
193.08466,10
214.03734,58
217.08377,8
218.09131,12
219.10001,5
220.09579,7
226.03808,6
228.05356,61
229.06149,56
230.09333,11
231.09968,47
232.10852,35
233.11513,17
243.10067,44
244.10811,45
245.11598,35
246.1234,64
247.13035,26
248.09104,15
251.04585,7
252.05324,71
253.06112,97
254.06863,8
256.1076,11
257.11544,17
258.12321,276
258.20465,9
259.13123,582
260.13798,8
264.05126,7
265.06091,11
266.06863,378
266.15377,15
267.07705,1000
268.08444,23
270.05083,27
277.06133,12
278.06908,52
279.07643,251
279.16053,8
280.08453,333
280.1713,13
281.09202,335
281.17887,14
282.09989,159
282.16348,6
282.18761,5
283.05967,19
292.08384,82
293.0946,6
294.10066,208
294.16496,8
302.13704,31
322.08294,43
335.08951,8
337.10639,205
337.17307,8
337.19974,7
339.15845,26
383.14913,7

Name: FLUVASTATIN
Precursor_mz: 412.1918625
Precursor_type: [M+H]+
Spectrum_type: MS2
Instrument_type: LC-ESI-QTOF
Instrument: Agilent qTOF 6545
InChIKey: FJLGEFLZQAZZCD-JUFISIKESA-N
SMILES: CC(C)N1C2=CC=CC=C2C(=C1C=CC(CC(CC(=O)O)O)O)C3=CC=C(C=C3)F
Formula: C24H26FNO4
Ion_mode: positive
Collision_energy: 10 eV
Comments: Sonnenburg Lab MS2 Library C18 positive method
Num Peaks: 17
89.02134,6
123.04309,26
141.05499,27
159.0642,19
212.08547,8
224.08722,121
254.13381,19
266.13367,707
266.19445,20
266.36611,5
279.13952,9
280.14894,43
352.13268,11
370.14162,61
376.1681,23
394.18029,238
412.1911,1000

Name: FLUVASTATIN
Precursor_mz: 412.1918625
Precursor_type: [M+H]+
Spectrum_type: MS2
Instrument_type: LC-ESI-QTOF
Instrument: Agilent qTOF 6545
InChIKey: FJLGEFLZQAZZCD-JUFISIKESA-N
SMILES: CC(C)N1C2=CC=CC=C2C(=C1C=CC(CC(CC(=O)O)O)O)C3=CC=C(C=C3)F
Formula: C24H26FNO4
Ion_mode: positive
Collision_energy: 20 eV
Comments: Sonnenburg Lab MS2 Library C18 positive method
Num Peaks: 31
81.03481,8
95.04734,9
115.03897,8
123.04377,34
141.05442,22
211.07377,9
212.08604,20
223.07762,12
224.08699,608
224.14312,19
238.10165,11
248.08713,8
253.13044,7
254.1351,12
264.11849,13
266.13319,1000
266.19384,36
279.13508,10
280.14772,44
290.13523,8
292.15083,7
306.16144,10
334.1205,11
350.18438,10
351.12442,7
352.13216,14
369.13461,12
370.14851,6
376.17084,23
394.181,55
412.18736,22

Name: FLUVASTATIN
Precursor_mz: 412.1918625
Precursor_type: [M+H]+
Spectrum_type: MS2
Instrument_type: LC-ESI-QTOF
Instrument: Agilent qTOF 6545
InChIKey: FJLGEFLZQAZZCD-JUFISIKESA-N
SMILES: CC(C)N1C2=CC=CC=C2C(=C1C=CC(CC(CC(=O)O)O)O)C3=CC=C(C=C3)F
Formula: C24H26FNO4
Ion_mode: positive
Collision_energy: 40 eV
Comments: Sonnenburg Lab MS2 Library C18 positive method
Num Peaks: 28
41.03851,10
43.01651,7
43.0525,7
55.01671,18
73.02772,5
81.03263,16
83.04628,6
95.04846,24
97.02874,5
123.04358,12
177.06938,19
196.06712,40
197.07571,182
204.08129,61
211.07744,13
212.08531,16
222.07054,34
223.07862,117
224.0866,1000
224.14336,39
225.08997,8
236.08626,10
238.10196,47
249.09074,7
264.12111,7
266.13289,60
274.10418,10
288.11772,6

Name: DILTIAZEM
Precursor_mz: 415.1686043
Precursor_type: [M+H]+
Spectrum_type: MS2
Instrument_type: LC-ESI-QTOF
Instrument: Agilent qTOF 6545
InChIKey: HSUGRBWQSSZJOP-RTWAWAEBSA-N
SMILES: CC(=O)OC1C(SC2=CC=CC=C2N(C1=O)CCN(C)C)C3=CC=C(C=C3)OC
Formula: C22H26N2O4S
Ion_mode: positive
Collision_energy: 10 eV
Comments: Sonnenburg Lab MS2 Library C18 positive method
Num Peaks: 9
72.07842,9
150.0316,5
178.02567,256
178.07634,10
223.0828,6
310.07944,13
312.09394,19
370.09726,99
415.15645,1000

Name: DILTIAZEM
Precursor_mz: 415.1686043
Precursor_type: [M+H]+
Spectrum_type: MS2
Instrument_type: LC-ESI-QTOF
Instrument: Agilent qTOF 6545
InChIKey: HSUGRBWQSSZJOP-RTWAWAEBSA-N
SMILES: CC(=O)OC1C(SC2=CC=CC=C2N(C1=O)CCN(C)C)C3=CC=C(C=C3)OC
Formula: C22H26N2O4S
Ion_mode: positive
Collision_energy: 20 eV
Comments: Sonnenburg Lab MS2 Library C18 positive method
Num Peaks: 13
58.06307,9
72.07815,52
121.06064,10
137.05527,40
150.03242,22
178.02725,1000
191.03284,17
223.0828,26
310.0785,73
312.09436,47
355.1335,7
370.09773,63
415.15405,182

Name: DILTIAZEM
Precursor_mz: 415.1686043
Precursor_type: [M+H]+
Spectrum_type: MS2
Instrument_type: LC-ESI-QTOF
Instrument: Agilent qTOF 6545
InChIKey: HSUGRBWQSSZJOP-RTWAWAEBSA-N
SMILES: CC(=O)OC1C(SC2=CC=CC=C2N(C1=O)CCN(C)C)C3=CC=C(C=C3)OC
Formula: C22H26N2O4S
Ion_mode: positive
Collision_energy: 40 eV
Comments: Sonnenburg Lab MS2 Library C18 positive method
Num Peaks: 15
58.0632,16
65.03611,6
72.07798,96
109.00677,90
109.06082,9
118.06065,10
121.06088,21
137.05514,65
150.03224,567
174.03047,8
178.02664,1000
191.03346,26
192.04156,8
310.07828,20
328.0877,6

Name: VARDENAFIL
Precursor_mz: 489.2278505
Precursor_type: [M+H]+
Spectrum_type: MS2
Instrument_type: LC-ESI-QTOF
Instrument: Agilent qTOF 6545
InChIKey: SECKRCOLJRRGGV-UHFFFAOYSA-N
SMILES: CCCC1=NC(=C2N1N=C(NC2=O)C3=C(C=CC(=C3)S(=O)(=O)N4CCN(CC4)CC)OCC)C
Formula: C23H32N6O4S
Ion_mode: positive
Collision_energy: 10 eV
Comments: Sonnenburg Lab MS2 Library C18 positive method
Num Peaks: 2
151.08777,12
489.23307,1000

Name: VARDENAFIL
Precursor_mz: 489.2278505
Precursor_type: [M+H]+
Spectrum_type: MS2
Instrument_type: LC-ESI-QTOF
Instrument: Agilent qTOF 6545
InChIKey: SECKRCOLJRRGGV-UHFFFAOYSA-N
SMILES: CCCC1=NC(=C2N1N=C(NC2=O)C3=C(C=CC(=C3)S(=O)(=O)N4CCN(CC4)CC)OCC)C
Formula: C23H32N6O4S
Ion_mode: positive
Collision_energy: 20 eV
Comments: Sonnenburg Lab MS2 Library C18 positive method
Num Peaks: 4
151.08704,43
299.11282,7
312.15893,12
489.23244,1000

Name: VARDENAFIL
Precursor_mz: 489.2278505
Precursor_type: [M+H]+
Spectrum_type: MS2
Instrument_type: LC-ESI-QTOF
Instrument: Agilent qTOF 6545
InChIKey: SECKRCOLJRRGGV-UHFFFAOYSA-N
SMILES: CCCC1=NC(=C2N1N=C(NC2=O)C3=C(C=CC(=C3)S(=O)(=O)N4CCN(CC4)CC)OCC)C
Formula: C23H32N6O4S
Ion_mode: positive
Collision_energy: 40 eV
Comments: Sonnenburg Lab MS2 Library C18 positive method
Num Peaks: 37
57.05726,5
58.06521,23
70.06453,24
72.08082,53
82.06533,6
84.0807,11
98.08352,13
99.09104,16
111.09179,19
112.09965,6
113.10701,81
115.12253,11
123.09159,8
149.07111,15
151.08708,1000
256.09438,6
283.11896,20
284.12651,57
285.13435,11
296.12589,15
297.13413,20
299.11384,164
299.17793,6
299.20458,5
301.12932,9
311.14895,6
312.15807,438
312.24795,18
313.16571,18
324.13478,6
329.16091,17
339.14904,9
349.09458,5
376.10702,81
377.12769,46
461.19353,5
489.22741,332

Name: 5,6-DIHYDRO THYMINE
Precursor_mz: 129.0658535
Precursor_type: [M+H]+
Spectrum_type: MS2
Instrument_type: LC-ESI-QTOF
Instrument: Agilent qTOF 6545
InChIKey: NBAKTGXDIBVZOO-UHFFFAOYSA-N
SMILES: CC1CNC(=O)NC1=O
Formula: C5H8N2O2
Ion_mode: positive
Collision_energy: 10 eV
Comments: Sonnenburg Lab MS2 Library C18 positive method
Num Peaks: 36
30.02841,48
41.03397,378
41.06939,8
41.20765,12
43.0502,22
43.1483,16
56.00771,50
57.02805,56
58.05995,347
58.08906,9
58.31972,5
58.42323,8
68.04327,5
69.02813,719
69.06097,13
69.59982,5
69.65527,6
73.03514,171
84.0393,1000
84.07355,28
84.44323,8
85.08947,7
86.05512,701
86.09197,16
86.10502,9
86.19248,5
86.82592,10
88.02808,6
100.80398,19
101.06622,37
112.03461,303
112.07581,11
112.16636,12
112.21834,6
112.47366,5
129.06018,834

Name: 5,6-DIHYDRO THYMINE
Precursor_mz: 129.0658535
Precursor_type: [M+H]+
Spectrum_type: MS2
Instrument_type: LC-ESI-QTOF
Instrument: Agilent qTOF 6545
InChIKey: NBAKTGXDIBVZOO-UHFFFAOYSA-N
SMILES: CC1CNC(=O)NC1=O
Formula: C5H8N2O2
Ion_mode: positive
Collision_energy: 20 eV
Comments: Sonnenburg Lab MS2 Library C18 positive method
Num Peaks: 27
41.03403,1000
41.05833,27
41.2128,11
41.30138,22
41.32371,13
41.76234,7
44.00942,13
56.00833,537
56.04475,67
57.02746,67
58.06051,747
58.08818,22
58.09977,15
58.1076,5
69.02826,678
69.06164,11
69.11942,9
69.23503,19
73.0359,47
84.03923,430
84.07621,10
84.66038,8
86.05453,312
86.30218,8
101.06581,18
112.03543,89
129.05927,24

Name: 5,6-DIHYDRO THYMINE
Precursor_mz: 129.0658535
Precursor_type: [M+H]+
Spectrum_type: MS2
Instrument_type: LC-ESI-QTOF
Instrument: Agilent qTOF 6545
InChIKey: NBAKTGXDIBVZOO-UHFFFAOYSA-N
SMILES: CC1CNC(=O)NC1=O
Formula: C5H8N2O2
Ion_mode: positive
Collision_energy: 40 eV
Comments: Sonnenburg Lab MS2 Library C18 positive method
Num Peaks: 15
39.01764,93
40.98806,28
41.03392,1000
41.05832,44
43.01386,10
43.03701,140
44.00821,462
56.00813,603
56.03646,16
56.41688,6
58.06063,281
58.09419,7
59.04367,85
85.03148,83
119.41238,40

Name: CIMETIDINE
Precursor_mz: 253.1229915
Precursor_type: [M+H]+
Spectrum_type: MS2
Instrument_type: LC-ESI-QTOF
Instrument: Agilent qTOF 6545
InChIKey: AQIXAKUUQRKLND-UHFFFAOYSA-N
SMILES: CC1=C(N=CN1)CSCCNC(=NC)NC#N
Formula: C10H16N6S
Ion_mode: positive
Collision_energy: 10 eV
Comments: Sonnenburg Lab MS2 Library C18 positive method
Num Peaks: 16
57.04789,8
82.04287,8
84.9636,6
95.06433,389
95.10123,11
99.07021,43
103.03601,14
117.05213,579
128.03203,8
159.07392,1000
172.09438,44
207.00026,10
211.10532,70
222.0874,6
234.99631,7
253.12719,652

Name: CIMETIDINE
Precursor_mz: 253.1229915
Precursor_type: [M+H]+
Spectrum_type: MS2
Instrument_type: LC-ESI-QTOF
Instrument: Agilent qTOF 6545
InChIKey: AQIXAKUUQRKLND-UHFFFAOYSA-N
SMILES: CC1=C(N=CN1)CSCCNC(=NC)NC#N
Formula: C10H16N6S
Ion_mode: positive
Collision_energy: 20 eV
Comments: Sonnenburg Lab MS2 Library C18 positive method
Num Peaks: 13
44.05251,5
54.0369,16
57.04803,43
61.01418,16
78.04058,7
82.04317,24
84.96375,11
95.06426,1000
99.07052,158
103.03668,23
117.05216,431
128.03168,11
159.07417,470

Name: CIMETIDINE
Precursor_mz: 253.1229915
Precursor_type: [M+H]+
Spectrum_type: MS2
Instrument_type: LC-ESI-QTOF
Instrument: Agilent qTOF 6545
InChIKey: AQIXAKUUQRKLND-UHFFFAOYSA-N
SMILES: CC1=C(N=CN1)CSCCNC(=NC)NC#N
Formula: C10H16N6S
Ion_mode: positive
Collision_energy: 40 eV
Comments: Sonnenburg Lab MS2 Library C18 positive method
Num Peaks: 13
41.04131,35
42.03624,34
44.05233,58
54.03702,130
57.04802,103
61.01384,89
68.02778,17
68.05282,13
82.04357,99
95.0642,1000
99.0702,81
103.0349,8
117.05231,136

Name: CIMETIDINE
Precursor_mz: 253.1229915
Precursor_type: [M+H]+
Spectrum_type: MS2
Instrument_type: LC-ESI-QTOF
Instrument: Agilent qTOF 6545
InChIKey: AQIXAKUUQRKLND-UHFFFAOYSA-N
SMILES: CC1=C(N=CN1)CSCCNC(=NC)NC#N
Formula: C10H16N6S
Ion_mode: positive
Collision_energy: 10 eV
Comments: Sonnenburg Lab MS2 Library C18 positive method
Num Peaks: 16
57.04789,8
82.04287,8
84.9636,6
95.06433,389
95.10123,11
99.07021,43
103.03601,14
117.05213,579
128.03203,8
159.07392,1000
172.09438,44
207.00026,10
211.10532,70
222.0874,6
234.99631,7
253.12719,652

Name: CIMETIDINE
Precursor_mz: 253.1229915
Precursor_type: [M+H]+
Spectrum_type: MS2
Instrument_type: LC-ESI-QTOF
Instrument: Agilent qTOF 6545
InChIKey: AQIXAKUUQRKLND-UHFFFAOYSA-N
SMILES: CC1=C(N=CN1)CSCCNC(=NC)NC#N
Formula: C10H16N6S
Ion_mode: positive
Collision_energy: 20 eV
Comments: Sonnenburg Lab MS2 Library C18 positive method
Num Peaks: 13
44.05251,5
54.0369,16
57.04803,43
61.01418,16
78.04058,7
82.04317,24
84.96375,11
95.06426,1000
99.07052,158
103.03668,23
117.05216,431
128.03168,11
159.07417,470

Name: CIMETIDINE
Precursor_mz: 253.1229915
Precursor_type: [M+H]+
Spectrum_type: MS2
Instrument_type: LC-ESI-QTOF
Instrument: Agilent qTOF 6545
InChIKey: AQIXAKUUQRKLND-UHFFFAOYSA-N
SMILES: CC1=C(N=CN1)CSCCNC(=NC)NC#N
Formula: C10H16N6S
Ion_mode: positive
Collision_energy: 40 eV
Comments: Sonnenburg Lab MS2 Library C18 positive method
Num Peaks: 13
41.04131,35
42.03624,34
44.05233,58
54.03702,130
57.04802,103
61.01384,89
68.02778,17
68.05282,13
82.04357,99
95.0642,1000
99.0702,81
103.0349,8
117.05231,136

Name: CHLORPROPAMIDE
Precursor_mz: 277.040817
Precursor_type: [M+H]+
Spectrum_type: MS2
Instrument_type: LC-ESI-QTOF
Instrument: Agilent qTOF 6545
InChIKey: RKWGIWYCVPQPMF-UHFFFAOYSA-N
SMILES: CCCNC(=O)NS(=O)(=O)C1=CC=C(C=C1)Cl
Formula: C10H13ClN2O3S
Ion_mode: positive
Collision_energy: 10 eV
Comments: Sonnenburg Lab MS2 Library C18 positive method
Num Peaks: 12
43.05424,26
60.08137,1000
60.11112,46
74.0154,6
75.02557,11
86.05988,6
111.00061,146
174.96282,782
175.01304,31
191.98951,990
217.96925,7
277.04309,429

Name: CHLORPROPAMIDE
Precursor_mz: 277.040817
Precursor_type: [M+H]+
Spectrum_type: MS2
Instrument_type: LC-ESI-QTOF
Instrument: Agilent qTOF 6545
InChIKey: RKWGIWYCVPQPMF-UHFFFAOYSA-N
SMILES: CCCNC(=O)NS(=O)(=O)C1=CC=C(C=C1)Cl
Formula: C10H13ClN2O3S
Ion_mode: positive
Collision_energy: 20 eV
Comments: Sonnenburg Lab MS2 Library C18 positive method
Num Peaks: 11
41.03875,6
43.05442,37
60.08128,476
60.11099,19
75.02355,21
111.00039,819
111.04113,35
111.05597,32
139.00648,13
174.96278,1000
191.98977,117

Name: CHLORPROPAMIDE
Precursor_mz: 277.040817
Precursor_type: [M+H]+
Spectrum_type: MS2
Instrument_type: LC-ESI-QTOF
Instrument: Agilent qTOF 6545
InChIKey: RKWGIWYCVPQPMF-UHFFFAOYSA-N
SMILES: CCCNC(=O)NS(=O)(=O)C1=CC=C(C=C1)Cl
Formula: C10H13ClN2O3S
Ion_mode: positive
Collision_energy: 40 eV
Comments: Sonnenburg Lab MS2 Library C18 positive method
Num Peaks: 6
43.05417,44
60.08143,42
75.02355,109
79.98005,7
84.98398,10
111.0006,1000

Name: CHLORPROMAZINE
Precursor_mz: 319.1030233
Precursor_type: [M+H]+
Spectrum_type: MS2
Instrument_type: LC-ESI-QTOF
Instrument: Agilent qTOF 6545
InChIKey: ZPEIMTDSQAKGNT-UHFFFAOYSA-N
SMILES: CN(C)CCCN1C2=CC=CC=C2SC3=C1C=C(C=C3)Cl
Formula: C17H19ClN2S
Ion_mode: positive
Collision_energy: 10 eV
Comments: Sonnenburg Lab MS2 Library C18 positive method
Num Peaks: 6
58.06484,102
86.09641,559
239.0764,9
246.01367,12
274.04535,14
319.10779,1000

Name: CHLORPROMAZINE
Precursor_mz: 319.1030233
Precursor_type: [M+H]+
Spectrum_type: MS2
Instrument_type: LC-ESI-QTOF
Instrument: Agilent qTOF 6545
InChIKey: ZPEIMTDSQAKGNT-UHFFFAOYSA-N
SMILES: CN(C)CCCN1C2=CC=CC=C2SC3=C1C=C(C=C3)Cl
Formula: C17H19ClN2S
Ion_mode: positive
Collision_energy: 20 eV
Comments: Sonnenburg Lab MS2 Library C18 positive method
Num Peaks: 10
58.06516,753
86.09775,1000
86.14387,28
214.04172,7
233.00596,8
239.07626,57
241.06503,5
246.01361,104
274.04526,36
319.10304,251

Name: CHLORPROMAZINE
Precursor_mz: 319.1030233
Precursor_type: [M+H]+
Spectrum_type: MS2
Instrument_type: LC-ESI-QTOF
Instrument: Agilent qTOF 6545
InChIKey: ZPEIMTDSQAKGNT-UHFFFAOYSA-N
SMILES: CN(C)CCCN1C2=CC=CC=C2SC3=C1C=C(C=C3)Cl
Formula: C17H19ClN2S
Ion_mode: positive
Collision_energy: 40 eV
Comments: Sonnenburg Lab MS2 Library C18 positive method
Num Peaks: 16
43.04118,6
44.04887,9
58.06611,1000
71.07287,12
86.09642,592
198.03704,11
206.09579,10
210.03683,6
211.04508,46
213.03397,15
214.0416,132
224.05268,6
233.00566,19
238.06819,10
239.07636,31
246.01389,47

Name: SULPIRIDE
Precursor_mz: 342.1482032
Precursor_type: [M+H]+
Spectrum_type: MS2
Instrument_type: LC-ESI-QTOF
Instrument: Agilent qTOF 6545
InChIKey: BGRJTUBHPOOWDU-UHFFFAOYSA-N
SMILES: CCN1CCCC1CNC(=O)C2=C(C=CC(=C2)S(=O)(=O)N)OC
Formula: C15H23N3O4S
Ion_mode: positive
Collision_energy: 10 eV
Comments: Sonnenburg Lab MS2 Library C18 positive method
Num Peaks: 8
56.05169,8
58.0674,93
84.08325,39
98.09912,59
112.11486,1000
214.02002,130
285.09338,9
297.09401,8

Name: SULPIRIDE
Precursor_mz: 342.1482032
Precursor_type: [M+H]+
Spectrum_type: MS2
Instrument_type: LC-ESI-QTOF
Instrument: Agilent qTOF 6545
InChIKey: BGRJTUBHPOOWDU-UHFFFAOYSA-N
SMILES: CCN1CCCC1CNC(=O)C2=C(C=CC(=C2)S(=O)(=O)N)OC
Formula: C15H23N3O4S
Ion_mode: positive
Collision_energy: 20 eV
Comments: Sonnenburg Lab MS2 Library C18 positive method
Num Peaks: 8
58.06725,140
84.0834,20
98.09916,62
112.11564,872
214.01995,146
285.09362,10
297.09354,8
342.15612,1000

Name: SULPIRIDE
Precursor_mz: 342.1482032
Precursor_type: [M+H]+
Spectrum_type: MS2
Instrument_type: LC-ESI-QTOF
Instrument: Agilent qTOF 6545
InChIKey: BGRJTUBHPOOWDU-UHFFFAOYSA-N
SMILES: CCN1CCCC1CNC(=O)C2=C(C=CC(=C2)S(=O)(=O)N)OC
Formula: C15H23N3O4S
Ion_mode: positive
Collision_energy: 40 eV
Comments: Sonnenburg Lab MS2 Library C18 positive method
Num Peaks: 26
41.04039,5
42.03541,11
44.05121,7
55.05653,37
56.05165,70
58.06734,450
67.05672,25
69.07232,15
70.06737,14
75.0255,14
77.04099,8
82.06755,11
84.08343,450
98.09906,238
107.03926,6
107.05107,5
108.04729,13
109.03112,9
110.09925,27
112.11565,1000
133.03138,11
134.03933,16
138.98769,9
156.01468,25
198.99985,5
214.02058,812

Name: NIFEDIPINE
Precursor_mz: 347.1237623
Precursor_type: [M+H]+
Spectrum_type: MS2
Instrument_type: LC-ESI-QTOF
Instrument: Agilent qTOF 6545
InChIKey: HYIMSNHJOBLJNT-UHFFFAOYSA-N
SMILES: CC1=C(C(C(=C(N1)C)C(=O)OC)C2=CC=CC=C2[N+](=O)[O-])C(=O)OC
Formula: C17H18N2O6
Ion_mode: positive
Collision_energy: 10 eV
Comments: Sonnenburg Lab MS2 Library C18 positive method
Num Peaks: 78
42.03505,7
59.01668,9
102.05895,25
122.02825,11
154.05464,39
154.06803,77
168.08566,25
178.07281,20
182.08217,26
183.09692,27
186.05504,19
195.09637,339
195.34996,8
195.65504,6
196.04084,20
196.10289,55
197.10609,32
198.45483,10
209.07453,105
210.11831,14
210.34647,9
211.09023,228
212.09577,85
212.38737,6
214.05283,41
218.08135,6
222.05613,24
223.08787,29
224.09522,9
226.09287,40
228.09935,34
239.08655,624
239.14664,10
239.17295,5
239.294,9
240.10631,26
241.10111,370
241.74133,10
241.8313,5
243.11449,7
246.07988,239
246.12524,7
253.10215,174
254.1089,757
254.1928,10
254.3572,10
254.83608,7
254.91338,6
255.03212,14
255.08216,73
256.08923,33
257.08812,8
260.09928,6
268.10079,27
270.70712,13
271.05594,19
271.11233,612
271.17165,11
271.4055,15
271.42786,5
271.54313,5
271.71215,9
271.97771,17
284.09411,12
285.09065,36
312.11237,13
315.1027,1000
315.16715,17
315.19426,12
315.33351,7
315.41856,6
315.48215,8
315.96128,14
316.07921,16
329.11212,61
329.14764,5
330.11902,9
347.1329,19

Name: NIFEDIPINE
Precursor_mz: 347.1237623
Precursor_type: [M+H]+
Spectrum_type: MS2
Instrument_type: LC-ESI-QTOF
Instrument: Agilent qTOF 6545
InChIKey: HYIMSNHJOBLJNT-UHFFFAOYSA-N
SMILES: CC1=C(C(C(=C(N1)C)C(=O)OC)C2=CC=CC=C2[N+](=O)[O-])C(=O)OC
Formula: C17H18N2O6
Ion_mode: positive
Collision_energy: 20 eV
Comments: Sonnenburg Lab MS2 Library C18 positive method
Num Peaks: 86
42.03554,37
42.04857,6
59.01482,55
86.09958,22
114.13197,20
119.06348,30
122.0257,96
132.04716,12
142.06726,22
151.05939,33
154.0504,36
154.06808,48
156.0843,35
167.07544,20
168.08429,86
169.05414,35
169.07878,69
170.06277,61
170.82932,9
178.07368,49
179.06536,23
180.07247,54
181.07681,55
182.08672,45
183.0966,79
185.07369,61
193.07712,29
194.06036,6
194.08739,88
195.0585,35
195.09493,318
195.13836,7
195.16931,5
195.84939,5
196.0672,25
196.10478,145
196.48251,8
197.11657,37
209.07424,159
209.33977,10
210.07991,9
210.09464,18
211.06884,16
211.09074,252
211.26912,5
211.61605,5
212.09901,85
214.05335,87
214.23659,7
214.5147,9
222.05648,44
222.08434,102
223.09018,148
224.038,25
226.08843,143
227.08541,16
228.09312,18
237.06862,23
238.0754,46
239.08556,389
241.10046,129
241.23837,8
243.11574,27
246.01994,8
253.10066,260
253.25213,6
253.36826,5
254.10998,1000
254.16896,28
254.29281,19
254.44827,9
254.63233,8
254.6697,5
254.73065,6
254.83785,6
254.86546,6
255.08249,37
255.44105,7
255.67991,8
256.0909,94
257.07124,27
257.17669,11
270.08033,70
270.09884,41
271.11211,29
284.09256,9

Name: NIFEDIPINE
Precursor_mz: 347.1237623
Precursor_type: [M+H]+
Spectrum_type: MS2
Instrument_type: LC-ESI-QTOF
Instrument: Agilent qTOF 6545
InChIKey: HYIMSNHJOBLJNT-UHFFFAOYSA-N
SMILES: CC1=C(C(C(=C(N1)C)C(=O)OC)C2=CC=CC=C2[N+](=O)[O-])C(=O)OC
Formula: C17H18N2O6
Ion_mode: positive
Collision_energy: 40 eV
Comments: Sonnenburg Lab MS2 Library C18 positive method
Num Peaks: 159
42.03647,64
47.43838,5
51.02511,151
53.04138,72
59.01444,95
66.03905,38
68.05363,35
86.09815,62
89.04021,76
94.03269,145
97.0561,25
102.05986,68
104.05181,42
104.07255,6
115.05742,325
115.19565,8
115.92318,16
117.05577,10
120.81126,7
122.02876,105
122.04792,15
122.09738,5
122.14757,5
125.04326,20
127.04284,84
127.05712,291
127.10097,9
128.05935,17
129.07257,72
130.07083,34
130.97684,13
135.03319,63
139.05874,22
140.05264,66
140.20674,10
140.26232,10
141.06167,87
141.07444,136
142.06886,177
143.07681,99
143.22849,30
143.46556,12
144.04675,77
151.05502,21
152.05675,150
153.06052,195
154.03334,76
154.06778,100
155.07468,95
156.06266,35
156.08161,102
160.03795,32
162.06768,10
164.07869,54
166.06711,20
167.07697,211
168.04804,46
168.0843,523
168.13161,9
169.0563,180
169.09026,67
169.85422,25
170.06195,302
170.08979,34
171.02921,32
178.06849,49
179.06622,91
179.26503,7
179.30657,26
180.07023,88
180.08652,106
180.38766,12
181.05425,32
181.07984,274
181.13045,5
181.35032,15
182.0481,58
182.6583,19
183.03463,86
183.09607,125
183.47624,9
183.82443,35
184.07909,70
186.05507,17
192.07174,102
193.08195,478
193.13475,10
193.30005,7
194.04462,11
194.08864,877
194.14155,16
194.44669,23
194.94365,6
195.04411,25
195.06242,32
195.09613,1000
195.13902,26
195.20774,8
195.34886,8
195.37324,35
195.43152,21
195.48497,7
195.84259,14
196.10278,268
196.2874,15
197.06711,36
197.23409,53
198.09486,121
198.16071,6
199.0868,82
199.16034,8
206.09023,39
208.07978,23
208.23323,10
209.07584,91
209.11453,109
210.09517,83
211.06519,72
211.08812,223
211.26719,7
213.07121,58
221.07478,119
221.10393,10
222.08192,122
222.97374,53
223.09167,766
223.14164,15
223.17419,10
223.18586,23
223.9444,20
224.67862,16
226.09128,237
226.14934,8
226.40544,16
226.60418,19
228.09212,23
234.06068,12
236.07241,44
236.09045,16
238.45085,15
239.08449,516
239.14352,10
239.66502,10
240.09018,32
252.07016,17
253.10086,469
253.16347,12
253.51762,14
254.08234,95
254.11052,323
254.19304,7
254.27669,17
268.10737,98
270.07884,62
271.10869,53
282.09986,24
284.09604,39
284.40212,6
299.33109,6

Name: DEXAMETHASONE
Precursor_mz: 393.2071782
Precursor_type: [M+H]+
Spectrum_type: MS2
Instrument_type: LC-ESI-QTOF
Instrument: Agilent qTOF 6545
InChIKey: UREBDLICKHMUKA-CXSFZGCWSA-N
SMILES: CC1CC2C3CCC4=CC(=O)C=CC4(C3(C(CC2(C1(C(=O)CO)O)C)O)F)C
Formula: C22H29FO5
Ion_mode: positive
Collision_energy: 10 eV
Comments: Sonnenburg Lab MS2 Library C18 positive method
Num Peaks: 153
57.04082,34
93.07611,13
95.05392,5
95.09386,71
99.05337,22
101.06489,14
107.0937,6
109.0699,27
109.20024,9
111.12469,20
113.06771,31
115.08272,39
121.07347,12
123.08712,13
125.06767,9
127.08311,21
131.20381,6
133.10918,6
135.0893,98
137.10387,47
138.47391,5
145.10936,10
147.08612,101
149.1035,32
151.11908,16
153.09711,57
155.07956,12
159.0892,31
160.09339,10
161.1051,89
163.08265,18
163.11595,16
165.10097,6
167.11309,39
169.06975,16
169.09418,19
171.08946,62
171.10715,29
171.12632,16
173.10314,18
177.10047,43
179.11234,20
183.08655,12
185.10504,74
187.12378,11
188.11775,7
189.09958,6
195.10781,32
197.10576,11
203.05249,130
203.11922,12
204.05516,130
204.18787,7
204.67074,6
204.84489,16
205.05898,78
205.37128,6
205.63032,6
206.12796,7
211.11999,30
211.38006,6
213.10312,36
213.13424,28
215.15414,15
217.13,13
221.09966,28
221.2322,6
223.11724,30
225.13645,57
227.11607,13
227.15349,22
229.1059,8
229.34307,9
233.10574,6
235.11901,42
237.13577,304
239.11422,24
239.15074,56
240.16461,8
241.13025,77
241.16375,7
243.10857,19
247.15512,18
249.1335,44
253.13113,63
253.16861,18
255.14756,43
255.93951,8
257.14076,29
261.13314,55
262.14178,8
263.14935,66
265.1657,6
267.10996,9
267.14724,74
267.17965,53
271.12309,9
273.16929,5
275.15071,100
275.3156,6
277.16658,125
278.17503,41
279.18262,188
281.19943,77
281.61828,7
286.14017,21
289.16172,15
291.18252,145
291.60054,6
293.15944,25
293.19776,12
295.17786,83
297.16967,13
297.1904,76
301.16764,138
301.20359,11
306.16693,16
307.17767,92
309.19306,217
310.1988,5
310.24167,7
311.17195,15
313.14864,12
319.17831,347
319.2461,7
319.27258,12
321.17476,10
325.18682,154
327.20504,76
329.19929,11
333.19805,6
337.18781,463
337.30101,6
337.61276,6
337.64419,7
337.84429,9
345.21793,15
355.15643,10
355.19857,1000
355.26981,27
355.29661,16
355.37501,8
355.44438,6
355.57409,5
355.70814,8
356.04887,6
357.19123,18
363.21862,8
373.20928,972
373.2787,21
375.20528,12
393.17337,144
393.21141,215

Name: DEXAMETHASONE
Precursor_mz: 393.2071782
Precursor_type: [M+H]+
Spectrum_type: MS2
Instrument_type: LC-ESI-QTOF
Instrument: Agilent qTOF 6545
InChIKey: UREBDLICKHMUKA-CXSFZGCWSA-N
SMILES: CC1CC2C3CCC4=CC(=O)C=CC4(C3(C(CC2(C1(C(=O)CO)O)C)O)F)C
Formula: C22H29FO5
Ion_mode: positive
Collision_energy: 20 eV
Comments: Sonnenburg Lab MS2 Library C18 positive method
Num Peaks: 282
41.15539,22
43.02288,86
43.06019,58
55.06582,5
57.04037,46
57.07721,32
69.03882,41
69.07678,53
69.53898,5
71.05653,24
73.07254,82
77.04472,12
77.20888,11
79.0617,58
81.04138,7
89.06588,61
91.0621,18
93.07683,115
93.37321,16
93.49525,8
95.05581,29
95.09341,206
97.07309,24
99.08849,7
104.06965,35
105.07334,31
107.09311,128
109.10926,83
109.17835,6
111.08904,49
115.04614,32
115.08633,44
115.28585,9
119.09343,128
121.07246,173
121.10841,101
121.12908,7
121.4308,12
121.61081,5
123.08875,65
125.06784,41
125.09946,11
128.52708,10
129.50983,17
131.09328,137
133.07304,253
133.10947,44
135.08763,231
137.10323,160
137.19706,6
137.26623,12
137.59276,8
139.08737,14
139.11948,27
141.09498,20
144.06499,22
145.07193,68
145.10859,51
147.0886,1000
147.12527,47
147.15568,7
147.29091,8
147.40464,5
148.0816,12
149.08719,13
149.1048,163
151.08173,51
151.11638,21
151.23852,13
151.28155,7
153.09966,98
157.10927,60
157.14939,5
159.08824,257
159.12547,20
159.15546,13
161.06882,64
161.10625,241
161.15098,9
163.08317,42
165.09773,81
165.16811,7
165.33602,19
167.08885,35
167.11591,46
167.14331,5
168.0929,68
169.07015,23
169.11188,7
171.08821,412
171.16067,6
171.29261,8
171.81095,10
173.10461,358
173.14155,48
173.17594,8
175.08,40
175.38233,7
177.09685,196
178.08935,30
179.0934,29
181.06997,42
181.10078,37
183.09011,110
183.12468,12
183.87139,6
185.10347,228
185.13955,11
185.50051,6
185.74671,7
187.08291,118
187.11691,95
187.39358,6
187.90288,6
189.09605,78
189.12172,16
191.11371,14
193.10637,9
194.11703,40
195.08982,61
195.1066,154
195.12372,64
196.13148,52
197.1064,122
197.13625,7
199.11912,110
202.05891,130
203.05167,259
203.16946,16
203.29016,5
203.43386,15
203.6371,11
204.05614,311
204.10843,5
204.48085,12
205.0595,237
205.32941,6
205.70062,10
207.11918,22
209.06819,26
209.10366,46
209.11942,16
209.14071,63
210.38098,10
211.07872,10
211.11876,153
211.31944,7
212.11618,34
213.09809,34
213.13666,54
215.11478,73
215.14696,32
216.10207,11
217.10866,14
219.12865,32
221.10769,42
221.13965,38
222.1121,89
222.28777,8
223.12051,114
223.17453,7
224.12547,26
225.10146,33
225.13499,238
225.48522,6
225.87672,10
227.11237,40
227.15195,94
228.1193,48
229.13127,20
233.10217,33
235.11905,246
235.15744,20
236.12643,22
237.13504,712
237.54912,10
237.79029,13
237.892,7
237.93504,13
239.11174,27
239.15233,263
240.1267,13
241.0977,38
241.13223,114
241.61509,16
241.6853,10
243.11432,24
245.10174,60
246.1083,44
246.15057,32
247.11732,29
248.11695,36
249.13463,136
249.1687,53
250.10541,71
250.13116,10
251.12072,33
251.14641,40
252.15605,26
253.12844,129
253.16486,50
255.11842,22
255.14566,143
255.18373,40
256.14558,8
257.13659,7
260.12659,27
261.13546,106
261.47306,8
261.70298,7
261.82104,6
262.15166,18
263.15489,271
263.21724,8
263.90545,10
264.12035,39
265.16382,102
266.17578,17
267.14668,72
267.17962,152
271.11861,24
272.12698,21
273.13296,24
273.15772,27
275.15136,77
276.1579,50
277.12894,36
277.16716,378
277.5745,11
278.17012,85
279.14519,86
279.18211,471
279.22726,9
279.59856,7
279.62787,7
281.15917,99
281.1992,58
282.30667,29
283.18317,6
283.51435,14
285.15966,29
286.14459,46
287.33228,6
288.15839,8
289.12576,13
289.16979,86
289.54525,12
289.74631,8
290.08363,8
290.39144,9
291.18194,484
291.56494,8
292.43528,13
295.13586,31
295.17709,72
295.54762,6
297.16683,38
297.19068,173
297.33052,6
299.19063,29
301.16778,244
304.3761,13
306.16776,23
307.17757,147
309.19317,255
309.47097,14
311.16648,12
315.70637,12
319.17917,412
319.59548,6
325.18687,87
327.19998,15
329.19556,29
337.18761,277
337.28898,12
337.35282,7
355.19701,335
355.59162,9
355.7213,20
373.21248,46
375.74232,16
393.20943,27

Name: DEXAMETHASONE
Precursor_mz: 393.2071782
Precursor_type: [M+H]+
Spectrum_type: MS2
Instrument_type: LC-ESI-QTOF
Instrument: Agilent qTOF 6545
InChIKey: UREBDLICKHMUKA-CXSFZGCWSA-N
SMILES: CC1CC2C3CCC4=CC(=O)C=CC4(C3(C(CC2(C1(C(=O)CO)O)C)O)F)C
Formula: C22H29FO5
Ion_mode: positive
Collision_energy: 40 eV
Comments: Sonnenburg Lab MS2 Library C18 positive method
Num Peaks: 302
41.04375,40
43.02359,343
43.04899,8
43.05923,61
51.02935,24
53.04315,30
55.02441,17
55.06043,148
55.2911,8
57.03925,95
57.07727,105
59.05545,40
67.06104,297
67.08363,10
67.20775,6
69.07639,210
69.2582,7
71.05509,225
71.07146,16
71.08609,6
71.10072,5
77.04569,69
79.06145,105
81.07591,101
81.24972,7
81.29228,7
81.30795,10
83.02023,18
83.05615,92
83.09124,39
85.07101,114
91.06183,398
91.11368,6
93.07683,321
93.12939,8
95.05449,137
95.09213,292
95.13185,6
95.32513,12
96.20928,7
97.07126,20
98.05884,24
98.13998,6
99.04938,30
101.07141,65
103.06274,21
105.07845,163
105.09999,11
105.1178,9
107.05813,83
107.09415,467
107.12561,6
107.32401,8
109.07002,15
109.10857,170
111.08674,106
111.62995,7
115.06134,24
116.14118,13
116.77812,11
117.07802,152
118.21671,19
119.05734,14
119.09253,498
119.13389,9
119.48208,5
121.07251,597
121.10736,192
121.12938,16
121.64545,12
121.77328,5
121.81016,13
122.10563,17
123.08744,34
123.95559,6
125.06824,21
127.05015,18
127.06385,28
128.07058,57
129.07945,111
130.08431,44
131.09345,242
132.06497,22
133.07138,101
133.11226,126
133.51438,9
135.08832,142
135.11718,5
137.10396,173
137.40516,18
141.07794,52
142.08351,57
143.09277,334
143.14117,10
143.15763,5
143.64859,26
143.66547,14
145.0728,168
145.1073,70
145.69248,7
147.08829,1000
147.13421,33
147.28252,6
147.30324,9
148.07768,15
149.10465,119
151.08317,26
153.36113,6
155.09461,98
155.8711,14
157.07017,47
157.10797,118
158.08089,175
159.08877,374
159.13325,6
159.18131,7
159.38751,7
160.09754,23
161.06301,15
161.10603,67
161.14256,16
163.70219,6
165.07808,124
165.11642,6
166.08507,365
166.35486,6
166.37792,18
167.08954,224
167.31633,6
168.09528,91
168.12027,7
169.0708,40
169.11132,89
170.07985,27
170.19385,9
170.27545,14
171.08904,545
171.12848,65
171.30171,10
172.1006,22
172.83444,11
173.10383,309
173.13936,8
173.20381,6
173.88541,11
175.0742,13
178.08229,9
179.09289,14
181.07414,32
181.11053,184
181.91401,13
182.08124,54
182.99205,13
183.12362,33
184.23437,14
185.10374,145
186.11112,94
187.08467,101
187.11848,29
187.4459,12
189.07903,55
189.1043,73
190.08642,44
191.09178,19
192.06963,37
192.10084,152
192.76363,7
193.10846,83
193.14011,7
194.0829,14
194.11772,65
195.08755,72
195.12505,99
196.09821,93
197.00863,15
197.1047,67
198.11213,94
198.17655,10
198.78721,6
199.1209,31
202.06078,19
203.05211,110
203.0962,49
203.11662,51
204.05521,179
204.10097,87
204.48587,7
204.71451,8
204.74931,14
205.05923,218
205.10967,43
205.15765,23
205.73993,15
206.11973,57
207.09001,76
207.12283,25
208.0939,159
209.10458,165
209.65909,9
209.84709,6
210.1115,82
210.7541,9
211.11898,192
211.29797,11
213.13701,33
213.16712,6
213.41069,5
214.09136,9
215.33886,7
216.10385,39
218.11648,19
219.08264,30
219.12093,43
219.6999,13
220.14304,20
221.10704,197
221.14561,32
222.11439,239
223.11997,107
223.39736,5
223.62145,8
223.66458,7
224.01618,5
224.08907,9
224.1274,33
225.10116,81
225.14241,46
226.14003,83
227.0941,49
227.15256,39
227.87248,7
228.097,37
230.11592,37
230.64838,28
231.09326,34
231.12412,39
231.49902,11
233.10423,103
234.10786,13
234.32546,7
235.12069,99
235.74245,9
236.13046,41
237.13724,209
238.107,82
239.11014,54
239.15147,99
241.12842,30
242.11724,13
245.09527,31
246.11046,75
246.15161,38
247.11939,173
247.15677,40
247.19521,12
247.46161,15
247.97017,7
248.12908,169
248.18913,8
248.32595,20
249.13276,190
249.17539,7
249.77911,6
250.14167,14
251.15,69
252.12402,33
252.15757,125
252.48575,12
252.56555,8
253.12422,22
254.11411,13
255.157,37
257.1084,9
258.10695,25
259.12304,21
259.15199,40
260.12547,85
260.78754,9
261.13231,37
261.17098,60
262.14082,40
263.15321,172
265.12614,17
268.13891,13
271.11999,112
273.1409,26
274.13748,18
275.11193,11
275.14923,38
276.15906,36
277.16314,20
278.17112,15
280.15076,55
281.16586,10
281.74077,6
286.13711,31
291.14191,20
291.18739,17
296.18036,28
304.14671,39
305.2737,6
319.1734,17

Name: LISINOPRIL
Precursor_mz: 406.2336471
Precursor_type: [M+H]+
Spectrum_type: MS2
Instrument_type: LC-ESI-QTOF
Instrument: Agilent qTOF 6545
InChIKey: RLAWWYSOJDYHDC-BZSNNMDCSA-N
SMILES: C1CC(N(C1)C(=O)C(CCCCN)NC(CCC2=CC=CC=C2)C(=O)O)C(=O)O
Formula: C21H31N3O5
Ion_mode: positive
Collision_energy: 10 eV
Comments: Sonnenburg Lab MS2 Library C18 positive method
Num Peaks: 13
84.08362,239
84.11912,11
116.07476,6
227.14406,8
245.16891,6
246.1528,56
263.17902,72
291.17425,49
309.18472,42
360.23139,16
388.22718,5
389.21225,32
406.24296,1000

Name: LISINOPRIL
Precursor_mz: 406.2336471
Precursor_type: [M+H]+
Spectrum_type: MS2
Instrument_type: LC-ESI-QTOF
Instrument: Agilent qTOF 6545
InChIKey: RLAWWYSOJDYHDC-BZSNNMDCSA-N
SMILES: C1CC(N(C1)C(=O)C(CCCCN)NC(CCC2=CC=CC=C2)C(=O)O)C(=O)O
Formula: C21H31N3O5
Ion_mode: positive
Collision_energy: 20 eV
Comments: Sonnenburg Lab MS2 Library C18 positive method
Num Peaks: 22
56.05148,7
70.06759,15
84.08512,1000
112.07887,5
116.07392,24
180.10417,6
200.14731,9
217.17191,5
227.14301,20
245.16784,44
246.15259,383
263.17921,120
291.17366,51
292.15803,11
309.18426,147
309.25059,6
309.27414,6
342.22139,6
343.20518,39
360.23202,96
389.21057,24
406.23686,441

Name: LISINOPRIL
Precursor_mz: 406.2336471
Precursor_type: [M+H]+
Spectrum_type: MS2
Instrument_type: LC-ESI-QTOF
Instrument: Agilent qTOF 6545
InChIKey: RLAWWYSOJDYHDC-BZSNNMDCSA-N
SMILES: C1CC(N(C1)C(=O)C(CCCCN)NC(CCC2=CC=CC=C2)C(=O)O)C(=O)O
Formula: C21H31N3O5
Ion_mode: positive
Collision_energy: 40 eV
Comments: Sonnenburg Lab MS2 Library C18 positive method
Num Peaks: 26
42.03542,6
44.05133,9
55.05674,9
56.05187,61
67.05655,8
69.07257,6
70.06768,43
82.0686,5
83.07584,23
84.08557,1000
85.06728,5
86.09894,9
91.05725,24
96.08354,34
116.07444,24
117.07292,17
130.08911,5
134.09925,8
142.08933,105
148.11489,7
200.14659,52
202.16289,11
218.15814,34
245.16765,8
246.15223,170
246.21186,7

Name: AMIODARONE
Precursor_mz: 646.0309658
Precursor_type: [M+H]+
Spectrum_type: MS2
Instrument_type: LC-ESI-QTOF
Instrument: Agilent qTOF 6545
InChIKey: IYIKLHRQXLHMJQ-UHFFFAOYSA-N
SMILES: CCCCC1=C(C2=CC=CC=C2O1)C(=O)C3=CC(=C(C(=C3)I)OCCN(CC)CC)I
Formula: C25H29I2NO3
Ion_mode: positive
Collision_energy: 10 eV
Comments: Sonnenburg Lab MS2 Library C18 positive method
Num Peaks: 4
58.06542,9
86.09667,5
100.11223,9
646.02838,1000

Name: AMIODARONE
Precursor_mz: 646.0309658
Precursor_type: [M+H]+
Spectrum_type: MS2
Instrument_type: LC-ESI-QTOF
Instrument: Agilent qTOF 6545
InChIKey: IYIKLHRQXLHMJQ-UHFFFAOYSA-N
SMILES: CCCCC1=C(C2=CC=CC=C2O1)C(=O)C3=CC(=C(C(=C3)I)OCCN(CC)CC)I
Formula: C25H29I2NO3
Ion_mode: positive
Collision_energy: 20 eV
Comments: Sonnenburg Lab MS2 Library C18 positive method
Num Peaks: 6
58.06491,44
72.08029,12
73.08883,13
86.09594,48
100.11139,49
646.02784,1000

Name: AMIODARONE
Precursor_mz: 646.0309658
Precursor_type: [M+H]+
Spectrum_type: MS2
Instrument_type: LC-ESI-QTOF
Instrument: Agilent qTOF 6545
InChIKey: IYIKLHRQXLHMJQ-UHFFFAOYSA-N
SMILES: CCCCC1=C(C2=CC=CC=C2O1)C(=O)C3=CC(=C(C(=C3)I)OCCN(CC)CC)I
Formula: C25H29I2NO3
Ion_mode: positive
Collision_energy: 40 eV
Comments: Sonnenburg Lab MS2 Library C18 positive method
Num Peaks: 20
44.049,37
58.06502,1000
58.09397,37
72.0806,166
73.08832,142
74.09656,7
86.09611,264
86.13217,9
86.14534,8
100.11201,343
100.15037,12
201.08969,43
249.09024,7
276.07721,21
277.08234,12
319.12834,8
372.81665,6
398.83563,8
516.91391,11
646.02981,93

Name: CREATININE
Precursor_mz: 114.0661879
Precursor_type: [M+H]+
Spectrum_type: MS2
Instrument_type: LC-ESI-QTOF
Instrument: Agilent qTOF 6545
InChIKey: DDRJAANPRJIHGJ-UHFFFAOYSA-N
SMILES: CN1CC(=O)N=C1N
Formula: C4H7N3O
Ion_mode: positive
Collision_energy: 10 eV
Comments: Sonnenburg Lab MS2 Library C18 positive method
Num Peaks: 5
44.04935,867
44.08444,25
72.04511,13
86.07151,65
114.06631,1000

Name: CREATININE
Precursor_mz: 114.0661879
Precursor_type: [M+H]+
Spectrum_type: MS2
Instrument_type: LC-ESI-QTOF
Instrument: Agilent qTOF 6545
InChIKey: DDRJAANPRJIHGJ-UHFFFAOYSA-N
SMILES: CN1CC(=O)N=C1N
Formula: C4H7N3O
Ion_mode: positive
Collision_energy: 20 eV
Comments: Sonnenburg Lab MS2 Library C18 positive method
Num Peaks: 6
43.02806,49
44.04916,1000
44.07505,40
45.04542,5
72.04546,12
114.06667,65

Name: CREATININE
Precursor_mz: 114.0661879
Precursor_type: [M+H]+
Spectrum_type: MS2
Instrument_type: LC-ESI-QTOF
Instrument: Agilent qTOF 6545
InChIKey: DDRJAANPRJIHGJ-UHFFFAOYSA-N
SMILES: CN1CC(=O)N=C1N
Formula: C4H7N3O
Ion_mode: positive
Collision_energy: 40 eV
Comments: Sonnenburg Lab MS2 Library C18 positive method
Num Peaks: 10
42.03423,45
43.02889,359
43.05339,7
44.04955,1000
44.08452,26
44.13768,8
44.23525,6
44.31675,7
44.75388,5
56.03616,6

Name: 3-METHYLCATECHOL
Precursor_mz: 125.0597055
Precursor_type: [M+H]+
Spectrum_type: MS2
Instrument_type: LC-ESI-QTOF
Instrument: Agilent qTOF 6545
InChIKey: PGSWEKYNAOWQDF-UHFFFAOYSA-N
SMILES: CC1=C(C(=CC=C1)O)O
Formula: C7H8O2
Ion_mode: positive
Collision_energy: 10 eV
Comments: Sonnenburg Lab MS2 Library C18 positive method
Num Peaks: 22
39.02251,8
51.02253,12
53.03802,10
67.05505,11
68.98301,17
76.99819,10
77.03888,172
78.04443,7
79.05481,370
83.05968,6
84.95955,10
93.0349,5
95.05064,16
96.04989,7
97.00149,13
97.06448,10
107.04881,1000
107.08703,14
107.10355,10
107.33052,6
110.03657,7
125.05788,213

Name: 3-METHYLCATECHOL
Precursor_mz: 125.0597055
Precursor_type: [M+H]+
Spectrum_type: MS2
Instrument_type: LC-ESI-QTOF
Instrument: Agilent qTOF 6545
InChIKey: PGSWEKYNAOWQDF-UHFFFAOYSA-N
SMILES: CC1=C(C(=CC=C1)O)O
Formula: C7H8O2
Ion_mode: positive
Collision_energy: 20 eV
Comments: Sonnenburg Lab MS2 Library C18 positive method
Num Peaks: 22
39.02365,22
41.03927,16
51.02324,78
53.03916,31
55.01837,11
62.98213,15
65.03749,13
69.03368,9
76.99578,10
77.03901,1000
77.07225,14
77.64031,8
78.04389,8
79.05428,465
79.08873,9
79.75963,7
96.05261,8
97.05452,8
106.94555,6
107.04797,219
109.07326,8
110.03559,25

Name: 3-METHYLCATECHOL
Precursor_mz: 125.0597055
Precursor_type: [M+H]+
Spectrum_type: MS2
Instrument_type: LC-ESI-QTOF
Instrument: Agilent qTOF 6545
InChIKey: PGSWEKYNAOWQDF-UHFFFAOYSA-N
SMILES: CC1=C(C(=CC=C1)O)O
Formula: C7H8O2
Ion_mode: positive
Collision_energy: 40 eV
Comments: Sonnenburg Lab MS2 Library C18 positive method
Num Peaks: 26
39.0233,43
45.9802,6
48.96103,29
50.01582,15
51.02353,722
51.05108,8
51.06212,7
51.15121,8
51.35801,6
52.02798,40
53.03878,125
54.04696,15
55.01942,20
63.02312,45
64.02964,11
64.97706,8
67.04672,38
68.99899,24
69.03263,8
75.02328,24
77.0389,1000
77.08472,12
77.21524,5
78.04757,12
79.05528,35
110.03511,6

Name: 1,5,6,7-TETRAHYDRO-4H-INDOL-4-ONE
Precursor_mz: 136.0756899
Precursor_type: [M+H]+
Spectrum_type: MS2
Instrument_type: LC-ESI-QTOF
Instrument: Agilent qTOF 6545
InChIKey: KASJZXHXXNEULX-UHFFFAOYSA-N
SMILES: C1CC2=C(C=CN2)C(=O)C1
Formula: C8H9NO
Ion_mode: positive
Collision_energy: 10 eV
Comments: Sonnenburg Lab MS2 Library C18 positive method
Num Peaks: 5
80.05065,60
94.06561,29
108.08167,32
118.06608,54
136.0768,1000

Name: 1,5,6,7-TETRAHYDRO-4H-INDOL-4-ONE
Precursor_mz: 136.0756899
Precursor_type: [M+H]+
Spectrum_type: MS2
Instrument_type: LC-ESI-QTOF
Instrument: Agilent qTOF 6545
InChIKey: KASJZXHXXNEULX-UHFFFAOYSA-N
SMILES: C1CC2=C(C=CN2)C(=O)C1
Formula: C8H9NO
Ion_mode: positive
Collision_energy: 20 eV
Comments: Sonnenburg Lab MS2 Library C18 positive method
Num Peaks: 23
41.0393,10
55.01804,64
67.04322,16
67.05453,18
68.04998,10
69.03378,43
77.03946,14
78.03483,10
80.0502,1000
80.08452,41
81.07039,16
91.05402,31
93.05789,61
94.02852,11
94.06566,437
94.10245,10
108.08154,200
118.06553,226
118.10697,6
118.12331,6
119.05088,8
121.05588,5
136.07646,514

Name: 1,5,6,7-TETRAHYDRO-4H-INDOL-4-ONE
Precursor_mz: 136.0756899
Precursor_type: [M+H]+
Spectrum_type: MS2
Instrument_type: LC-ESI-QTOF
Instrument: Agilent qTOF 6545
InChIKey: KASJZXHXXNEULX-UHFFFAOYSA-N
SMILES: C1CC2=C(C=CN2)C(=O)C1
Formula: C8H9NO
Ion_mode: positive
Collision_energy: 40 eV
Comments: Sonnenburg Lab MS2 Library C18 positive method
Num Peaks: 37
39.02306,48
40.03089,10
41.03892,116
42.03458,5
51.02275,43
53.0391,617
53.07674,15
55.01841,97
55.05361,5
65.03948,190
66.03469,18
66.04671,65
67.04211,137
67.05379,109
68.04915,31
70.02795,9
77.03952,123
78.03508,51
79.05538,36
80.05011,1000
80.09685,23
81.05271,12
82.06515,27
89.03779,13
90.04454,28
91.05504,86
92.05098,29
93.0581,211
93.09364,5
94.06593,74
104.05129,6
106.06743,21
107.0509,9
108.04381,5
117.05844,19
118.06618,14
120.04586,16

Name: 2-CARBOXYBENZALDEHYDE
Precursor_mz: 151.0389701
Precursor_type: [M+H]+
Spectrum_type: MS2
Instrument_type: LC-ESI-QTOF
Instrument: Agilent qTOF 6545
InChIKey: DYNFCHNNOHNJFG-UHFFFAOYSA-N
SMILES: C1=CC=C(C(=C1)C=O)C(=O)O
Formula: C8H6O3
Ion_mode: positive
Collision_energy: 10 eV
Comments: Sonnenburg Lab MS2 Library C18 positive method
Num Peaks: 6
77.04185,40
105.03638,108
133.03167,1000
133.07601,34
133.09266,33
151.04446,6

Name: 2-CARBOXYBENZALDEHYDE
Precursor_mz: 151.0389701
Precursor_type: [M+H]+
Spectrum_type: MS2
Instrument_type: LC-ESI-QTOF
Instrument: Agilent qTOF 6545
InChIKey: DYNFCHNNOHNJFG-UHFFFAOYSA-N
SMILES: C1=CC=C(C(=C1)C=O)C(=O)O
Formula: C8H6O3
Ion_mode: positive
Collision_energy: 20 eV
Comments: Sonnenburg Lab MS2 Library C18 positive method
Num Peaks: 8
51.02555,74
77.04164,1000
77.07473,26
90.00044,9
105.03682,624
105.07459,13
133.03217,820
133.07618,26

Name: 2-CARBOXYBENZALDEHYDE
Precursor_mz: 151.0389701
Precursor_type: [M+H]+
Spectrum_type: MS2
Instrument_type: LC-ESI-QTOF
Instrument: Agilent qTOF 6545
InChIKey: DYNFCHNNOHNJFG-UHFFFAOYSA-N
SMILES: C1=CC=C(C(=C1)C=O)C(=O)O
Formula: C8H6O3
Ion_mode: positive
Collision_energy: 40 eV
Comments: Sonnenburg Lab MS2 Library C18 positive method
Num Peaks: 8
43.01939,8
50.01665,8
51.02535,1000
51.06378,28
74.01887,8
77.04171,500
77.07462,13
105.03728,26

Name: 3-AMINOSALICYLIC ACID
Precursor_mz: 154.0498691
Precursor_type: [M+H]+
Spectrum_type: MS2
Instrument_type: LC-ESI-QTOF
Instrument: Agilent qTOF 6545
InChIKey: IQGMRVWUTCYCST-UHFFFAOYSA-N
SMILES: C1=CC(=C(C(=C1)N)O)C(=O)O
Formula: C7H7NO3
Ion_mode: positive
Collision_energy: 10 eV
Comments: Sonnenburg Lab MS2 Library C18 positive method
Num Peaks: 6
63.02157,7
80.04861,41
108.04327,164
136.03754,1000
136.09832,31
136.11134,15

Name: 3-AMINOSALICYLIC ACID
Precursor_mz: 154.0498691
Precursor_type: [M+H]+
Spectrum_type: MS2
Instrument_type: LC-ESI-QTOF
Instrument: Agilent qTOF 6545
InChIKey: IQGMRVWUTCYCST-UHFFFAOYSA-N
SMILES: C1=CC(=C(C(=C1)N)O)C(=O)O
Formula: C7H7NO3
Ion_mode: positive
Collision_energy: 20 eV
Comments: Sonnenburg Lab MS2 Library C18 positive method
Num Peaks: 14
53.03784,76
63.02175,71
65.03743,17
78.03254,27
80.0486,584
80.08268,12
90.03262,251
90.06864,5
106.02741,91
108.04323,1000
108.09785,20
109.04728,9
136.03794,562
136.09841,10

Name: 3-AMINOSALICYLIC ACID
Precursor_mz: 154.0498691
Precursor_type: [M+H]+
Spectrum_type: MS2
Instrument_type: LC-ESI-QTOF
Instrument: Agilent qTOF 6545
InChIKey: IQGMRVWUTCYCST-UHFFFAOYSA-N
SMILES: C1=CC(=C(C(=C1)N)O)C(=O)O
Formula: C7H7NO3
Ion_mode: positive
Collision_energy: 40 eV
Comments: Sonnenburg Lab MS2 Library C18 positive method
Num Peaks: 21
39.02199,94
44.01098,15
51.02129,74
53.03783,654
53.07618,15
54.03289,68
58.06423,9
63.02185,1000
63.05171,27
63.07103,6
64.01725,102
78.03281,69
79.03788,7
80.04847,602
80.08254,14
80.21431,10
90.0324,302
90.06924,7
92.02382,7
107.03426,8
108.04365,40

Name: 4-AMINOSALICYLIC ACID
Precursor_mz: 154.0498691
Precursor_type: [M+H]+
Spectrum_type: MS2
Instrument_type: LC-ESI-QTOF
Instrument: Agilent qTOF 6545
InChIKey: WUBBRNOQWQTFEX-UHFFFAOYSA-N
SMILES: C1=CC(=C(C=C1N)O)C(=O)O
Formula: C7H7NO3
Ion_mode: positive
Collision_energy: 10 eV
Comments: Sonnenburg Lab MS2 Library C18 positive method
Num Peaks: 17
53.03899,14
65.04098,9
80.05189,23
92.05149,26
106.00326,7
108.04536,26
136.02544,15
136.04134,1000
136.08458,16
136.10282,13
136.32234,5
136.44385,7
136.48839,6
137.44792,6
153.98457,7
154.0233,8
154.05205,336

Name: 4-AMINOSALICYLIC ACID
Precursor_mz: 154.0498691
Precursor_type: [M+H]+
Spectrum_type: MS2
Instrument_type: LC-ESI-QTOF
Instrument: Agilent qTOF 6545
InChIKey: WUBBRNOQWQTFEX-UHFFFAOYSA-N
SMILES: C1=CC(=C(C=C1N)O)C(=O)O
Formula: C7H7NO3
Ion_mode: positive
Collision_energy: 20 eV
Comments: Sonnenburg Lab MS2 Library C18 positive method
Num Peaks: 15
53.03932,33
58.06588,11
65.04145,18
66.03586,20
68.01581,6
80.05159,381
81.05554,7
91.02137,41
92.05098,13
108.04717,127
119.0154,21
126.05639,6
136.04134,1000
136.08649,23
154.04954,14

Name: 4-AMINOSALICYLIC ACID
Precursor_mz: 154.0498691
Precursor_type: [M+H]+
Spectrum_type: MS2
Instrument_type: LC-ESI-QTOF
Instrument: Agilent qTOF 6545
InChIKey: WUBBRNOQWQTFEX-UHFFFAOYSA-N
SMILES: C1=CC(=C(C=C1N)O)C(=O)O
Formula: C7H7NO3
Ion_mode: positive
Collision_energy: 40 eV
Comments: Sonnenburg Lab MS2 Library C18 positive method
Num Peaks: 23
53.00301,41
53.04021,561
53.06846,13
54.03601,30
58.06746,14
63.02457,115
64.02141,15
65.04059,149
66.03543,14
67.01631,6
68.01505,91
70.0317,14
78.03426,18
79.57285,7
80.05153,1000
80.08531,20
80.17293,7
80.30963,9
80.51879,10
91.02092,24
108.04574,6
119.01392,7
136.04033,14

Name: NICOTINURIC ACID
Precursor_mz: 181.0607681
Precursor_type: [M+H]+
Spectrum_type: MS2
Instrument_type: LC-ESI-QTOF
Instrument: Agilent qTOF 6545
InChIKey: ZBSGKPYXQINNGF-UHFFFAOYSA-N
SMILES: C1=CC(=CN=C1)C(=O)NCC(=O)O
Formula: C8H8N2O3
Ion_mode: positive
Collision_energy: 10 eV
Comments: Sonnenburg Lab MS2 Library C18 positive method
Num Peaks: 11
79.04096,12
80.04871,12
92.04843,8
106.02675,11
107.05951,29
108.0438,21
117.04399,19
135.0539,1000
135.11535,42
163.04864,6
181.0592,860

Name: NICOTINURIC ACID
Precursor_mz: 181.0607681
Precursor_type: [M+H]+
Spectrum_type: MS2
Instrument_type: LC-ESI-QTOF
Instrument: Agilent qTOF 6545
InChIKey: ZBSGKPYXQINNGF-UHFFFAOYSA-N
SMILES: C1=CC(=CN=C1)C(=O)NCC(=O)O
Formula: C8H8N2O3
Ion_mode: positive
Collision_energy: 20 eV
Comments: Sonnenburg Lab MS2 Library C18 positive method
Num Peaks: 14
53.03747,5
78.03272,22
79.04145,46
80.0491,64
92.04883,24
105.04279,13
106.02752,8
107.05974,154
108.04384,63
117.04403,58
134.04711,6
135.05423,1000
135.11513,42
181.05949,25

Name: NICOTINURIC ACID
Precursor_mz: 181.0607681
Precursor_type: [M+H]+
Spectrum_type: MS2
Instrument_type: LC-ESI-QTOF
Instrument: Agilent qTOF 6545
InChIKey: ZBSGKPYXQINNGF-UHFFFAOYSA-N
SMILES: C1=CC(=CN=C1)C(=O)NCC(=O)O
Formula: C8H8N2O3
Ion_mode: positive
Collision_energy: 40 eV
Comments: Sonnenburg Lab MS2 Library C18 positive method
Num Peaks: 25
51.02168,19
52.03003,57
53.03796,100
56.01212,13
63.02143,5
65.03804,39
67.04015,7
78.03328,275
78.06676,7
79.04104,1000
79.08736,36
80.04889,429
80.09575,10
90.03316,21
92.0488,15
93.05594,9
105.04326,33
106.0278,5
106.05288,6
107.05926,75
108.04358,86
110.05804,5
117.04419,63
134.04623,12
135.05482,55

Name: SACCHARIN
Precursor_mz: 184.00629
Precursor_type: [M+H]+
Spectrum_type: MS2
Instrument_type: LC-ESI-QTOF
Instrument: Agilent qTOF 6545
InChIKey: CVHZOJJKTDOEJC-UHFFFAOYSA-N
SMILES: C1=CC=C2C(=C1)C(=O)NS2(=O)=O
Formula: C7H5NO3S
Ion_mode: positive
Collision_energy: 10 eV
Comments: Sonnenburg Lab MS2 Library C18 positive method
Num Peaks: 15
75.02525,24
76.02051,12
92.05054,28
102.03547,1000
102.07416,18
102.09876,5
102.42203,5
103.10179,6
120.04667,31
130.03977,24
156.32398,14
165.99794,751
166.05079,20
166.80939,7
184.00873,972

Name: SACCHARIN
Precursor_mz: 184.00629
Precursor_type: [M+H]+
Spectrum_type: MS2
Instrument_type: LC-ESI-QTOF
Instrument: Agilent qTOF 6545
InChIKey: CVHZOJJKTDOEJC-UHFFFAOYSA-N
SMILES: C1=CC=C2C(=C1)C(=O)NS2(=O)=O
Formula: C7H5NO3S
Ion_mode: positive
Collision_energy: 20 eV
Comments: Sonnenburg Lab MS2 Library C18 positive method
Num Peaks: 12
51.02346,23
65.04038,14
75.02413,22
76.01849,10
92.05091,39
102.03595,1000
102.07449,20
102.09882,8
102.31177,7
130.04267,6
165.99786,110
184.01142,22

Name: SACCHARIN
Precursor_mz: 184.00629
Precursor_type: [M+H]+
Spectrum_type: MS2
Instrument_type: LC-ESI-QTOF
Instrument: Agilent qTOF 6545
InChIKey: CVHZOJJKTDOEJC-UHFFFAOYSA-N
SMILES: C1=CC=C2C(=C1)C(=O)NS2(=O)=O
Formula: C7H5NO3S
Ion_mode: positive
Collision_energy: 40 eV
Comments: Sonnenburg Lab MS2 Library C18 positive method
Num Peaks: 20
42.03377,6
50.01552,37
51.02385,502
51.06257,10
51.24896,5
52.01857,25
64.03074,20
65.03984,217
65.07035,5
74.01631,73
75.01286,19
75.02438,649
75.05767,14
76.01907,229
102.03569,1000
102.07442,16
102.09027,10
102.64029,7
120.0514,11
138.05928,16

Name: KYNURENIC ACID
Precursor_mz: 190.0498691
Precursor_type: [M+H]+
Spectrum_type: MS2
Instrument_type: LC-ESI-QTOF
Instrument: Agilent qTOF 6545
InChIKey: HCZHHEIFKROPDY-UHFFFAOYSA-N
SMILES: C1=CC=C2C(=C1)C(=O)C=C(N2)C(=O)O
Formula: C10H7NO3
Ion_mode: positive
Collision_energy: 10 eV
Comments: Sonnenburg Lab MS2 Library C18 positive method
Num Peaks: 9
89.04005,8
116.05122,16
144.0467,1000
144.10858,38
162.05841,13
172.04134,338
172.09177,14
172.10987,12
190.05251,717

Name: KYNURENIC ACID
Precursor_mz: 190.0498691
Precursor_type: [M+H]+
Spectrum_type: MS2
Instrument_type: LC-ESI-QTOF
Instrument: Agilent qTOF 6545
InChIKey: HCZHHEIFKROPDY-UHFFFAOYSA-N
SMILES: C1=CC=C2C(=C1)C(=O)C=C(N2)C(=O)O
Formula: C10H7NO3
Ion_mode: positive
Collision_energy: 20 eV
Comments: Sonnenburg Lab MS2 Library C18 positive method
Num Peaks: 6
89.04037,33
116.05211,63
144.04691,1000
162.05822,6
172.04199,16
190.05197,11

Name: KYNURENIC ACID
Precursor_mz: 190.0498691
Precursor_type: [M+H]+
Spectrum_type: MS2
Instrument_type: LC-ESI-QTOF
Instrument: Agilent qTOF 6545
InChIKey: HCZHHEIFKROPDY-UHFFFAOYSA-N
SMILES: C1=CC=C2C(=C1)C(=O)C=C(N2)C(=O)O
Formula: C10H7NO3
Ion_mode: positive
Collision_energy: 40 eV
Comments: Sonnenburg Lab MS2 Library C18 positive method
Num Peaks: 13
63.02486,69
64.01832,6
65.04031,20
89.04037,1000
89.09048,41
90.03577,20
100.02076,11
101.04011,21
116.05137,594
116.09313,27
116.10806,24
126.03676,12
144.0467,156

Name: ALPHA-HYDROXYHIPPURIC ACID
Precursor_mz: 196.0604338
Precursor_type: [M+H]+
Spectrum_type: MS2
Instrument_type: LC-ESI-QTOF
Instrument: Agilent qTOF 6545
InChIKey: GCWCVCCEIQXUQU-UHFFFAOYSA-N
SMILES: C1=CC=C(C=C1)C(=O)NC(C(=O)O)O
Formula: C9H9NO4
Ion_mode: positive
Collision_energy: 10 eV
Comments: Sonnenburg Lab MS2 Library C18 positive method
Num Peaks: 3
74.02616,20
77.04182,32
105.03747,1000

Name: ALPHA-HYDROXYHIPPURIC ACID
Precursor_mz: 196.0604338
Precursor_type: [M+H]+
Spectrum_type: MS2
Instrument_type: LC-ESI-QTOF
Instrument: Agilent qTOF 6545
InChIKey: GCWCVCCEIQXUQU-UHFFFAOYSA-N
SMILES: C1=CC=C(C=C1)C(=O)NC(C(=O)O)O
Formula: C9H9NO4
Ion_mode: positive
Collision_energy: 20 eV
Comments: Sonnenburg Lab MS2 Library C18 positive method
Num Peaks: 6
46.02941,5
51.02439,12
74.02703,8
77.04164,312
77.07491,6
105.03738,1000

Name: ALPHA-HYDROXYHIPPURIC ACID
Precursor_mz: 196.0604338
Precursor_type: [M+H]+
Spectrum_type: MS2
Instrument_type: LC-ESI-QTOF
Instrument: Agilent qTOF 6545
InChIKey: GCWCVCCEIQXUQU-UHFFFAOYSA-N
SMILES: C1=CC=C(C=C1)C(=O)NC(C(=O)O)O
Formula: C9H9NO4
Ion_mode: positive
Collision_energy: 40 eV
Comments: Sonnenburg Lab MS2 Library C18 positive method
Num Peaks: 3
51.02489,128
77.04157,1000
105.03724,106

Name: SYRINGIC ACID
Precursor_mz: 199.0600994
Precursor_type: [M+H]+
Spectrum_type: MS2
Instrument_type: LC-ESI-QTOF
Instrument: Agilent qTOF 6545
InChIKey: JMSVCTWVEWCHDZ-UHFFFAOYSA-N
SMILES: COC1=CC(=CC(=C1O)OC)C(=O)O
Formula: C9H10O5
Ion_mode: positive
Collision_energy: 10 eV
Comments: Sonnenburg Lab MS2 Library C18 positive method
Num Peaks: 29
65.03272,19
67.048,7
77.03186,75
91.04704,15
95.04185,199
97.02234,18
109.02181,6
120.01477,12
121.02054,18
122.42739,9
123.03749,223
123.07978,5
125.01571,46
127.048,6
137.05211,9
140.03989,1000
140.08562,28
140.10292,22
140.12824,6
140.28741,5
149.01466,24
155.0632,511
155.12843,8
155.14146,5
155.19107,6
166.94885,7
167.02269,20
181.0438,65
199.05314,86

Name: SYRINGIC ACID
Precursor_mz: 199.0600994
Precursor_type: [M+H]+
Spectrum_type: MS2
Instrument_type: LC-ESI-QTOF
Instrument: Agilent qTOF 6545
InChIKey: JMSVCTWVEWCHDZ-UHFFFAOYSA-N
SMILES: COC1=CC(=CC(=C1O)OC)C(=O)O
Formula: C9H10O5
Ion_mode: positive
Collision_energy: 20 eV
Comments: Sonnenburg Lab MS2 Library C18 positive method
Num Peaks: 39
52.02438,32
65.03253,97
66.03903,18
67.0492,63
77.03224,458
77.06651,9
77.16892,5
79.04685,10
85.02155,15
93.0263,58
95.04271,264
95.09414,6
97.02212,24
105.02775,15
107.00847,12
108.01562,14
109.02278,23
110.02924,46
111.03973,6
120.0125,10
121.02147,30
122.02779,9
123.03582,25
124.0501,8
125.01576,310
125.05443,42
125.07658,6
137.01819,6
139.03086,12
140.03987,1000
140.08515,25
140.3342,5
141.04349,10
148.0099,13
154.05697,9
155.0621,29
166.02053,8
181.04159,58
181.07347,8

Name: SYRINGIC ACID
Precursor_mz: 199.0600994
Precursor_type: [M+H]+
Spectrum_type: MS2
Instrument_type: LC-ESI-QTOF
Instrument: Agilent qTOF 6545
InChIKey: JMSVCTWVEWCHDZ-UHFFFAOYSA-N
SMILES: COC1=CC(=CC(=C1O)OC)C(=O)O
Formula: C9H10O5
Ion_mode: positive
Collision_energy: 40 eV
Comments: Sonnenburg Lab MS2 Library C18 positive method
Num Peaks: 53
39.01763,92
41.03268,119
41.20661,6
51.01648,470
51.05491,7
51.13957,6
51.19705,12
51.45854,6
52.0252,174
52.19973,12
52.51746,5
52.99555,23
54.64457,7
55.01173,365
55.04949,28
64.02238,54
65.03254,683
65.06268,11
65.1743,12
65.3189,6
65.34046,12
65.42937,7
66.03974,50
67.04819,156
67.50577,9
68.01926,85
77.0324,899
77.06767,13
77.43448,11
79.01125,186
80.01844,37
80.0584,6
81.02597,106
82.03567,19
85.02143,44
92.01975,18
93.02598,122
95.00627,68
95.04341,118
96.01191,67
96.03108,5
97.02183,1000
97.05947,34
97.47063,15
107.00572,334
108.01387,21
113.01624,18
120.0046,30
121.01833,9
122.99984,76
125.01579,653
137.01552,14
140.0385,109

Name: 4-NITRO-PHENYLALANINE
Precursor_mz: 211.0713328
Precursor_type: [M+H]+
Spectrum_type: MS2
Instrument_type: LC-ESI-QTOF
Instrument: Agilent qTOF 6545
InChIKey: GTVVZTAFGPQSPC-MRVPVSSYSA-N
SMILES: C1=CC(=CC=C1CC(C(=O)O)N)[N+](=O)[O-]
Formula: C9H10N2O4
Ion_mode: positive
Collision_energy: 10 eV
Comments: Sonnenburg Lab MS2 Library C18 positive method
Num Peaks: 10
92.05079,9
104.04997,7
117.05891,5
119.07523,33
148.0619,5
165.06806,1000
165.11618,35
165.1349,29
165.14939,11
211.07188,46

Name: 4-NITRO-PHENYLALANINE
Precursor_mz: 211.0713328
Precursor_type: [M+H]+
Spectrum_type: MS2
Instrument_type: LC-ESI-QTOF
Instrument: Agilent qTOF 6545
InChIKey: GTVVZTAFGPQSPC-MRVPVSSYSA-N
SMILES: C1=CC(=CC=C1CC(C(=O)O)N)[N+](=O)[O-]
Formula: C9H10N2O4
Ion_mode: positive
Collision_energy: 20 eV
Comments: Sonnenburg Lab MS2 Library C18 positive method
Num Peaks: 26
66.04734,10
67.04252,11
84.9633,8
92.0631,38
102.04774,5
104.04982,7
106.04321,6
106.06609,13
117.05838,48
118.06639,103
119.07488,409
119.11599,9
119.22002,6
121.04403,6
121.0547,7
122.03493,13
124.03958,6
148.04079,5
148.06303,25
152.03674,6
158.84243,6
165.06812,1000
165.11638,30
165.13427,23
165.14885,8
166.08782,9

Name: 4-NITRO-PHENYLALANINE
Precursor_mz: 211.0713328
Precursor_type: [M+H]+
Spectrum_type: MS2
Instrument_type: LC-ESI-QTOF
Instrument: Agilent qTOF 6545
InChIKey: GTVVZTAFGPQSPC-MRVPVSSYSA-N
SMILES: C1=CC(=CC=C1CC(C(=O)O)N)[N+](=O)[O-]
Formula: C9H10N2O4
Ion_mode: positive
Collision_energy: 40 eV
Comments: Sonnenburg Lab MS2 Library C18 positive method
Num Peaks: 30
65.03923,19
67.04182,11
68.05062,28
77.04034,16
79.05686,38
80.05155,53
81.05694,6
91.0559,482
91.10634,8
91.18797,8
91.38515,5
91.41795,12
92.06432,179
93.05745,25
103.05449,17
103.68187,7
104.05044,180
106.06598,58
107.07393,10
117.0584,51
117.12522,6
118.06709,1000
118.10897,25
118.32077,9
119.00205,9
119.07466,550
119.10711,12
119.17269,7
121.05539,19
165.06815,17

Name: 3-NITRO-TYROSINE
Precursor_mz: 227.0662474
Precursor_type: [M+H]+
Spectrum_type: MS2
Instrument_type: LC-ESI-QTOF
Instrument: Agilent qTOF 6545
InChIKey: FBTSQILOGYXGMD-LURJTMIESA-N
SMILES: C1=CC(=C(C=C1CC(C(=O)O)N)[N+](=O)[O-])O
Formula: C9H10N2O5
Ion_mode: positive
Collision_energy: 10 eV
Comments: Sonnenburg Lab MS2 Library C18 positive method
Num Peaks: 17
90.03773,8
90.04896,6
104.05199,13
105.06,9
106.04435,18
117.04857,22
118.05471,8
133.05464,24
135.07126,5
136.04228,22
163.05477,6
164.039,15
168.03187,70
181.06459,1000
181.11596,42
210.04456,43
227.07044,90

Name: 3-NITRO-TYROSINE
Precursor_mz: 227.0662474
Precursor_type: [M+H]+
Spectrum_type: MS2
Instrument_type: LC-ESI-QTOF
Instrument: Agilent qTOF 6545
InChIKey: FBTSQILOGYXGMD-LURJTMIESA-N
SMILES: C1=CC(=C(C=C1CC(C(=O)O)N)[N+](=O)[O-])O
Formula: C9H10N2O5
Ion_mode: positive
Collision_energy: 20 eV
Comments: Sonnenburg Lab MS2 Library C18 positive method
Num Peaks: 46
39.02444,5
53.0405,12
58.03043,15
63.02484,18
65.04112,55
78.03701,17
78.04855,17
79.05804,10
80.0526,22
89.03972,7
90.03642,73
93.03617,11
93.04688,10
94.04293,16
102.03721,21
104.05164,15
105.03541,20
105.06089,59
106.04466,93
108.04817,25
109.03304,8
116.05351,5
117.04841,244
118.05587,34
118.5677,6
120.02188,10
122.02491,9
122.03888,38
133.05574,254
133.33214,9
134.03727,13
134.06219,30
135.05867,35
135.07087,44
136.04237,84
146.04914,26
147.03315,7
147.058,7
148.03758,6
163.05079,6
164.03813,18
168.03235,262
181.06446,1000
181.116,36
181.384,6
210.03991,6

Name: 3-NITRO-TYROSINE
Precursor_mz: 227.0662474
Precursor_type: [M+H]+
Spectrum_type: MS2
Instrument_type: LC-ESI-QTOF
Instrument: Agilent qTOF 6545
InChIKey: FBTSQILOGYXGMD-LURJTMIESA-N
SMILES: C1=CC(=C(C=C1CC(C(=O)O)N)[N+](=O)[O-])O
Formula: C9H10N2O5
Ion_mode: positive
Collision_energy: 40 eV
Comments: Sonnenburg Lab MS2 Library C18 positive method
Num Peaks: 85
39.02401,173
42.03696,20
51.02454,128
51.0468,7
52.03341,66
53.04122,228
63.02523,816
63.0552,21
63.11044,6
64.0215,76
64.03268,39
64.28891,14
65.04102,932
65.07151,21
65.08539,16
65.3885,10
65.99964,6
66.04824,184
66.29193,11
67.05681,22
68.02617,32
74.02452,57
77.04339,106
78.01339,6
78.03534,91
78.04876,623
78.08399,11
78.09628,14
78.13943,12
79.04554,413
80.05196,180
80.20573,5
81.85289,6
89.0407,152
90.03724,947
90.07082,17
90.36275,10
91.04436,128
91.05759,193
91.10736,6
92.02819,132
92.05231,30
94.04396,463
94.07972,9
94.10015,5
102.03414,16
104.02904,62
104.05245,1000
104.09188,15
104.10674,19
105.03565,267
105.06118,245
105.13469,10
106.04402,337
106.0682,333
106.1238,7
106.99908,16
107.05074,341
108.04598,11
108.06142,57
116.03661,21
116.0536,51
116.07161,8
117.04773,312
117.36378,9
118.05383,178
119.03737,18
120.02197,48
120.04562,86
120.05588,75
121.0329,123
121.43769,14
122.03899,639
122.09719,11
132.04586,41
133.05476,169
133.07685,8
133.10453,5
134.06238,73
135.07104,278
135.18517,10
147.05468,30
150.02127,42
168.03306,61
168.06079,8

Name: N-(3-INDOLYLACETYL)-ALANINE
Precursor_mz: 247.1077183
Precursor_type: [M+H]+
Spectrum_type: MS2
Instrument_type: LC-ESI-QTOF
Instrument: Agilent qTOF 6545
InChIKey: FBDCJLXTUCMFLF-QMMMGPOBSA-N
SMILES: CC(C(=O)O)NC(=O)CC1=CNC2=CC=CC=C21
Formula: C13H14N2O3
Ion_mode: positive
Collision_energy: 10 eV
Comments: Sonnenburg Lab MS2 Library C18 positive method
Num Peaks: 9
44.04737,50
77.03625,7
90.05252,247
90.10244,8
130.06293,1000
158.05777,9
201.10003,38
229.09567,7
247.10587,74

Name: N-(3-INDOLYLACETYL)-ALANINE
Precursor_mz: 247.1077183
Precursor_type: [M+H]+
Spectrum_type: MS2
Instrument_type: LC-ESI-QTOF
Instrument: Agilent qTOF 6545
InChIKey: FBDCJLXTUCMFLF-QMMMGPOBSA-N
SMILES: CC(C(=O)O)NC(=O)CC1=CNC2=CC=CC=C21
Formula: C13H14N2O3
Ion_mode: positive
Collision_energy: 20 eV
Comments: Sonnenburg Lab MS2 Library C18 positive method
Num Peaks: 6
44.04737,44
77.03604,16
90.05259,77
103.05214,6
130.06285,1000
158.05634,6

Name: N-(3-INDOLYLACETYL)-ALANINE
Precursor_mz: 247.1077183
Precursor_type: [M+H]+
Spectrum_type: MS2
Instrument_type: LC-ESI-QTOF
Instrument: Agilent qTOF 6545
InChIKey: FBDCJLXTUCMFLF-QMMMGPOBSA-N
SMILES: CC(C(=O)O)NC(=O)CC1=CNC2=CC=CC=C21
Formula: C13H14N2O3
Ion_mode: positive
Collision_energy: 40 eV
Comments: Sonnenburg Lab MS2 Library C18 positive method
Num Peaks: 5
44.04717,49
77.03613,94
103.05208,77
128.04753,25
130.06283,1000

Name: ASP-PHE
Precursor_mz: 281.1131976
Precursor_type: [M+H]+
Spectrum_type: MS2
Instrument_type: LC-ESI-QTOF
Instrument: Agilent qTOF 6545
InChIKey: YZQCXOFQZKCETR-UWVGGRQHSA-N
SMILES: C1=CC=C(C=C1)CC(C(=O)O)NC(=O)C(CC(=O)O)N
Formula: C13H16N2O5
Ion_mode: positive
Collision_energy: 10 eV
Comments: Sonnenburg Lab MS2 Library C18 positive method
Num Peaks: 35
43.01794,11
70.02957,23
77.03865,6
88.04009,133
91.05382,7
103.05504,10
120.08143,304
120.12265,8
130.06566,17
131.04916,13
149.06113,15
166.08723,1000
166.15375,33
172.07641,15
175.08759,124
182.06054,5
189.10333,18
190.08811,14
200.07162,236
200.12566,7
203.0819,7
217.09852,49
218.08258,17
221.09316,226
221.17043,6
228.06693,16
235.10859,453
235.16712,17
235.18913,15
245.09306,66
246.07723,294
246.13666,9
263.10394,130
264.08695,20
281.11397,346

Name: ASP-PHE
Precursor_mz: 281.1131976
Precursor_type: [M+H]+
Spectrum_type: MS2
Instrument_type: LC-ESI-QTOF
Instrument: Agilent qTOF 6545
InChIKey: YZQCXOFQZKCETR-UWVGGRQHSA-N
SMILES: C1=CC=C(C=C1)CC(C(=O)O)NC(=O)C(CC(=O)O)N
Formula: C13H16N2O5
Ion_mode: positive
Collision_energy: 20 eV
Comments: Sonnenburg Lab MS2 Library C18 positive method
Num Peaks: 34
43.01794,13
46.02851,7
70.02957,110
77.03907,7
88.03981,305
88.07614,12
91.05497,118
99.0085,7
103.05537,36
107.04931,16
120.0814,1000
129.07082,7
130.0658,56
131.05014,67
144.08067,10
145.06609,7
149.06067,31
157.06508,11
166.08704,275
166.13595,10
172.07646,35
175.08695,232
175.13711,7
182.06158,25
189.10417,10
190.08753,20
200.07155,222
200.12541,7
203.08005,10
218.08225,9
221.09262,24
228.06691,5
235.10852,29
246.07667,8

Name: ASP-PHE
Precursor_mz: 281.1131976
Precursor_type: [M+H]+
Spectrum_type: MS2
Instrument_type: LC-ESI-QTOF
Instrument: Agilent qTOF 6545
InChIKey: YZQCXOFQZKCETR-UWVGGRQHSA-N
SMILES: C1=CC=C(C=C1)CC(C(=O)O)NC(=O)C(CC(=O)O)N
Formula: C13H16N2O5
Ion_mode: positive
Collision_energy: 40 eV
Comments: Sonnenburg Lab MS2 Library C18 positive method
Num Peaks: 32
42.03346,8
43.01797,121
43.04185,6
46.02899,21
70.02914,196
70.07212,5
77.03925,36
79.05409,23
88.0402,63
91.05479,247
91.09182,9
91.10491,7
93.07056,41
103.05496,286
103.09376,10
104.05116,5
107.05004,28
115.05405,6
118.06518,7
119.07182,5
120.08121,1000
127.05476,11
128.05315,9
129.07058,20
130.06631,49
131.04927,15
144.08123,22
147.09201,6
154.06555,22
157.06561,6
172.07653,11
182.061,15

Name: TRIMETHYLAMINE N-OXIDE
Precursor_mz: 76.07568991
Precursor_type: [M+H]+
Spectrum_type: MS2
Instrument_type: LC-ESI-QTOF
Instrument: Agilent qTOF 6545
InChIKey: UYPYRKYUKCHHIB-UHFFFAOYSA-N
SMILES: C[N+](C)(C)[O-]
Formula: C3H9NO
Ion_mode: positive
Collision_energy: 10 eV
Comments: Sonnenburg Lab MS2 Library C18 positive method
Num Peaks: 3
58.06534,718
59.07328,1000
76.07578,501

Name: TRIMETHYLAMINE N-OXIDE
Precursor_mz: 76.07568991
Precursor_type: [M+H]+
Spectrum_type: MS2
Instrument_type: LC-ESI-QTOF
Instrument: Agilent qTOF 6545
InChIKey: UYPYRKYUKCHHIB-UHFFFAOYSA-N
SMILES: C[N+](C)(C)[O-]
Formula: C3H9NO
Ion_mode: positive
Collision_energy: 20 eV
Comments: Sonnenburg Lab MS2 Library C18 positive method
Num Peaks: 5
42.03357,10
43.04163,10
58.06545,1000
59.07322,104
60.04448,19

Name: TRIMETHYLAMINE N-OXIDE
Precursor_mz: 76.07568991
Precursor_type: [M+H]+
Spectrum_type: MS2
Instrument_type: LC-ESI-QTOF
Instrument: Agilent qTOF 6545
InChIKey: UYPYRKYUKCHHIB-UHFFFAOYSA-N
SMILES: C[N+](C)(C)[O-]
Formula: C3H9NO
Ion_mode: positive
Collision_energy: 40 eV
Comments: Sonnenburg Lab MS2 Library C18 positive method
Num Peaks: 8
41.02575,5
42.03371,1000
43.04163,387
44.04944,27
56.04962,68
57.05741,15
58.06551,999
60.04434,145

Name: INDOLE
Precursor_mz: 118.0651252
Precursor_type: [M+H]+
Spectrum_type: MS2
Instrument_type: LC-ESI-QTOF
Instrument: Agilent qTOF 6545
InChIKey: SIKJAQJRHWYJAI-UHFFFAOYSA-N
SMILES: C1=CC=C2C(=C1)C=CN2
Formula: C8H7N
Ion_mode: positive
Collision_energy: 10 eV
Comments: Sonnenburg Lab MS2 Library C18 positive method
Num Peaks: 7
55.93661,13
65.04,7
71.93159,12
91.05661,80
92.02601,8
117.05878,11
118.06707,1000

Name: INDOLE
Precursor_mz: 118.0651252
Precursor_type: [M+H]+
Spectrum_type: MS2
Instrument_type: LC-ESI-QTOF
Instrument: Agilent qTOF 6545
InChIKey: SIKJAQJRHWYJAI-UHFFFAOYSA-N
SMILES: C1=CC=C2C(=C1)C=CN2
Formula: C8H7N
Ion_mode: positive
Collision_energy: 20 eV
Comments: Sonnenburg Lab MS2 Library C18 positive method
Num Peaks: 14
45.03421,5
53.93965,7
55.93603,23
59.07485,7
65.04049,48
90.04284,7
91.05621,1000
91.09208,15
91.10662,9
91.18412,8
100.11455,9
117.06011,94
118.04576,7
118.06706,653

Name: INDOLE
Precursor_mz: 118.0651252
Precursor_type: [M+H]+
Spectrum_type: MS2
Instrument_type: LC-ESI-QTOF
Instrument: Agilent qTOF 6545
InChIKey: SIKJAQJRHWYJAI-UHFFFAOYSA-N
SMILES: C1=CC=C2C(=C1)C=CN2
Formula: C8H7N
Ion_mode: positive
Collision_energy: 40 eV
Comments: Sonnenburg Lab MS2 Library C18 positive method
Num Peaks: 25
39.02437,237
41.03956,28
51.02443,126
51.03999,7
55.93643,9
59.93213,5
62.01539,17
63.02454,155
63.04101,6
64.01881,38
65.04056,1000
65.07084,17
65.20954,7
65.55944,6
65.80162,6
66.04181,16
75.02313,15
78.03549,29
89.04,139
90.04869,151
91.05603,492
91.09342,9
117.05932,146
117.8979,8
118.0679,34

Name: 5-HYDROXYINDOLE
Precursor_mz: 134.0600398
Precursor_type: [M+H]+
Spectrum_type: MS2
Instrument_type: LC-ESI-QTOF
Instrument: Agilent qTOF 6545
InChIKey: LMIQERWZRIFWNZ-UHFFFAOYSA-N
SMILES: C1=CC2=C(C=CN2)C=C1O
Formula: C8H7NO
Ion_mode: positive
Collision_energy: 10 eV
Comments: Sonnenburg Lab MS2 Library C18 positive method
Num Peaks: 11
55.93708,10
66.04924,8
71.93284,13
77.04217,24
79.0588,6
106.03239,8
106.0685,163
107.05354,52
116.05484,49
133.05465,18
134.06416,1000

Name: 5-HYDROXYINDOLE
Precursor_mz: 134.0600398
Precursor_type: [M+H]+
Spectrum_type: MS2
Instrument_type: LC-ESI-QTOF
Instrument: Agilent qTOF 6545
InChIKey: LMIQERWZRIFWNZ-UHFFFAOYSA-N
SMILES: C1=CC2=C(C=CN2)C=C1O
Formula: C8H7NO
Ion_mode: positive
Collision_energy: 20 eV
Comments: Sonnenburg Lab MS2 Library C18 positive method
Num Peaks: 38
40.97261,17
42.036,30
45.03715,10
51.02524,13
55.01936,9
55.93748,56
63.02603,12
77.04248,375
77.07518,7
78.03609,9
79.05783,337
79.09217,6
80.05338,57
89.0422,166
90.0394,8
105.03717,17
105.0576,6
106.03233,11
106.06919,680
106.12495,9
106.6304,8
106.74525,5
106.99337,7
107.05306,1000
107.0917,15
107.19165,11
107.2224,6
107.42893,6
107.62698,5
116.05347,858
116.09439,10
116.11092,8
116.55705,9
117.06116,110
117.24033,7
119.04002,22
133.05746,187
134.06428,676

Name: 5-HYDROXYINDOLE
Precursor_mz: 134.0600398
Precursor_type: [M+H]+
Spectrum_type: MS2
Instrument_type: LC-ESI-QTOF
Instrument: Agilent qTOF 6545
InChIKey: LMIQERWZRIFWNZ-UHFFFAOYSA-N
SMILES: C1=CC2=C(C=CN2)C=C1O
Formula: C8H7NO
Ion_mode: positive
Collision_energy: 40 eV
Comments: Sonnenburg Lab MS2 Library C18 positive method
Num Peaks: 43
40.97299,20
50.01773,40
51.02576,295
51.06404,5
51.64478,5
53.04186,33
55.02043,75
55.03475,6
56.02552,9
57.93857,7
63.02604,112
64.02027,16
64.03329,7
65.04197,18
66.03769,33
67.04469,47
73.04726,7
77.04237,1000
77.09001,11
77.12417,8
77.79062,8
78.03714,29
78.05003,51
79.04612,15
79.05797,100
81.0377,12
86.18881,6
89.04256,253
90.03817,30
90.05004,81
91.04824,7
104.05321,90
105.03734,37
105.06088,51
106.06837,39
107.05319,105
107.48638,9
114.03719,6
115.04644,6
116.05422,24
116.28936,6
117.06122,83
133.05515,20

Name: N-BENZYLFORMAMIDE
Precursor_mz: 136.0756899
Precursor_type: [M+H]+
Spectrum_type: MS2
Instrument_type: LC-ESI-QTOF
Instrument: Agilent qTOF 6545
InChIKey: IIBOGKHTXBPGEI-UHFFFAOYSA-N
SMILES: C1=CC=C(C=C1)CNC=O
Formula: C8H9NO
Ion_mode: positive
Collision_energy: 10 eV
Comments: Sonnenburg Lab MS2 Library C18 positive method
Num Peaks: 3
58.03032,26
91.05643,1000
136.07813,11

Name: N-BENZYLFORMAMIDE
Precursor_mz: 136.0756899
Precursor_type: [M+H]+
Spectrum_type: MS2
Instrument_type: LC-ESI-QTOF
Instrument: Agilent qTOF 6545
InChIKey: IIBOGKHTXBPGEI-UHFFFAOYSA-N
SMILES: C1=CC=C(C=C1)CNC=O
Formula: C8H9NO
Ion_mode: positive
Collision_energy: 20 eV
Comments: Sonnenburg Lab MS2 Library C18 positive method
Num Peaks: 2
65.04052,59
91.05645,1000

Name: N-BENZYLFORMAMIDE
Precursor_mz: 136.0756899
Precursor_type: [M+H]+
Spectrum_type: MS2
Instrument_type: LC-ESI-QTOF
Instrument: Agilent qTOF 6545
InChIKey: IIBOGKHTXBPGEI-UHFFFAOYSA-N
SMILES: C1=CC=C(C=C1)CNC=O
Formula: C8H9NO
Ion_mode: positive
Collision_energy: 40 eV
Comments: Sonnenburg Lab MS2 Library C18 positive method
Num Peaks: 8
39.02418,84
41.03998,54
51.02451,59
63.02471,96
65.0403,1000
91.05636,463
91.09268,13
91.10611,10

Name: HYPOXANTHINE
Precursor_mz: 137.0457868
Precursor_type: [M+H]+
Spectrum_type: MS2
Instrument_type: LC-ESI-QTOF
Instrument: Agilent qTOF 6545
InChIKey: FDGQSTZJBFJUBT-UHFFFAOYSA-N
SMILES: C1=NC2=C(N1)C(=O)N=CN2
Formula: C5H4N4O
Ion_mode: positive
Collision_energy: 10 eV
Comments: Sonnenburg Lab MS2 Library C18 positive method
Num Peaks: 6
82.03961,6
90.48282,11
94.04034,19
110.03495,36
119.03553,25
137.04661,1000

Name: HYPOXANTHINE
Precursor_mz: 137.0457868
Precursor_type: [M+H]+
Spectrum_type: MS2
Instrument_type: LC-ESI-QTOF
Instrument: Agilent qTOF 6545
InChIKey: FDGQSTZJBFJUBT-UHFFFAOYSA-N
SMILES: C1=NC2=C(N1)C(=O)N=CN2
Formula: C5H4N4O
Ion_mode: positive
Collision_energy: 20 eV
Comments: Sonnenburg Lab MS2 Library C18 positive method
Num Peaks: 18
40.01784,7
51.47601,5
55.02916,127
58.98816,38
65.01414,6
67.02916,30
82.03987,136
83.0241,10
92.02476,25
93.00972,5
94.04025,276
94.07719,11
110.03472,620
110.07513,23
119.03531,584
119.07672,24
120.01938,40
137.046,1000

Name: HYPOXANTHINE
Precursor_mz: 137.0457868
Precursor_type: [M+H]+
Spectrum_type: MS2
Instrument_type: LC-ESI-QTOF
Instrument: Agilent qTOF 6545
InChIKey: FDGQSTZJBFJUBT-UHFFFAOYSA-N
SMILES: C1=NC2=C(N1)C(=O)N=CN2
Formula: C5H4N4O
Ion_mode: positive
Collision_energy: 40 eV
Comments: Sonnenburg Lab MS2 Library C18 positive method
Num Peaks: 29
38.00099,6
40.01781,61
43.02991,7
44.01346,10
50.97191,22
51.47648,34
53.01356,22
55.02913,1000
55.05738,41
56.01329,10
62.98964,9
65.01349,263
65.04402,7
65.99743,11
66.02119,12
67.02923,181
67.06036,5
68.01236,5
71.0239,6
77.01362,9
82.04037,132
83.02471,12
92.02445,147
93.00846,10
94.04082,42
110.03436,47
119.0354,94
120.01978,21
137.04725,6

Name: 3-HYDROXYANTHRANILIC ACID
Precursor_mz: 154.0498691
Precursor_type: [M+H]+
Spectrum_type: MS2
Instrument_type: LC-ESI-QTOF
Instrument: Agilent qTOF 6545
InChIKey: WJXSWCUQABXPFS-UHFFFAOYSA-N
SMILES: C1=CC(=C(C(=C1)O)N)C(=O)O
Formula: C7H7NO3
Ion_mode: positive
Collision_energy: 10 eV
Comments: Sonnenburg Lab MS2 Library C18 positive method
Num Peaks: 5
80.04206,22
108.0362,45
136.03035,1000
136.091,33
154.04188,15

Name: 3-HYDROXYANTHRANILIC ACID
Precursor_mz: 154.0498691
Precursor_type: [M+H]+
Spectrum_type: MS2
Instrument_type: LC-ESI-QTOF
Instrument: Agilent qTOF 6545
InChIKey: WJXSWCUQABXPFS-UHFFFAOYSA-N
SMILES: C1=CC(=C(C(=C1)O)N)C(=O)O
Formula: C7H7NO3
Ion_mode: positive
Collision_energy: 20 eV
Comments: Sonnenburg Lab MS2 Library C18 positive method
Num Peaks: 11
53.03177,59
54.02629,7
79.02805,5
80.04186,916
80.07591,28
80.09775,12
108.03599,798
108.09,15
108.1012,9
136.03043,1000
136.09135,21

Name: 3-HYDROXYANTHRANILIC ACID
Precursor_mz: 154.0498691
Precursor_type: [M+H]+
Spectrum_type: MS2
Instrument_type: LC-ESI-QTOF
Instrument: Agilent qTOF 6545
InChIKey: WJXSWCUQABXPFS-UHFFFAOYSA-N
SMILES: C1=CC(=C(C(=C1)O)N)C(=O)O
Formula: C7H7NO3
Ion_mode: positive
Collision_energy: 40 eV
Comments: Sonnenburg Lab MS2 Library C18 positive method
Num Peaks: 16
39.0163,16
51.01521,56
52.02243,7
53.03156,874
53.05946,21
54.02685,112
56.0426,6
63.01557,26
80.04189,1000
80.07589,29
80.28781,6
81.02496,6
90.0251,5
106.02038,17
108.03495,23
136.03109,6

Name: ISOVALERYLGLYCINE
Precursor_mz: 160.0968193
Precursor_type: [M+H]+
Spectrum_type: MS2
Instrument_type: LC-ESI-QTOF
Instrument: Agilent qTOF 6545
InChIKey: ZRQXMKMBBMNNQC-UHFFFAOYSA-N
SMILES: CC(C)CC(=O)NCC(=O)O
Formula: C7H13NO3
Ion_mode: positive
Collision_energy: 10 eV
Comments: Sonnenburg Lab MS2 Library C18 positive method
Num Peaks: 19
41.04179,18
51.02513,10
57.07303,640
57.10252,23
57.11268,16
65.04173,9
76.04304,516
76.07518,10
77.043,64
85.06886,221
85.1024,5
104.05297,46
114.0946,20
132.04883,1000
132.09241,35
132.12143,14
132.14071,7
160.04405,541
160.0993,26

Name: ISOVALERYLGLYCINE
Precursor_mz: 160.0968193
Precursor_type: [M+H]+
Spectrum_type: MS2
Instrument_type: LC-ESI-QTOF
Instrument: Agilent qTOF 6545
InChIKey: ZRQXMKMBBMNNQC-UHFFFAOYSA-N
SMILES: CC(C)CC(=O)NCC(=O)O
Formula: C7H13NO3
Ion_mode: positive
Collision_energy: 20 eV
Comments: Sonnenburg Lab MS2 Library C18 positive method
Num Peaks: 29
39.02555,5
41.04146,108
51.02591,30
57.07289,1000
57.10233,25
57.11346,28
63.02656,9
68.01697,38
76.04286,108
77.00434,6
77.04233,589
77.07566,12
78.0377,9
85.06874,31
88.02076,10
91.02013,11
102.03657,26
104.05346,327
104.0912,8
105.03682,88
105.0541,12
114.03904,16
119.0181,6
131.40752,6
132.04864,815
132.09296,18
133.03049,12
133.0523,7
160.04366,11

Name: ISOVALERYLGLYCINE
Precursor_mz: 160.0968193
Precursor_type: [M+H]+
Spectrum_type: MS2
Instrument_type: LC-ESI-QTOF
Instrument: Agilent qTOF 6545
InChIKey: ZRQXMKMBBMNNQC-UHFFFAOYSA-N
SMILES: CC(C)CC(=O)NCC(=O)O
Formula: C7H13NO3
Ion_mode: positive
Collision_energy: 40 eV
Comments: Sonnenburg Lab MS2 Library C18 positive method
Num Peaks: 35
39.02614,11
40.01986,7
41.04151,168
43.05754,20
50.01742,13
51.02591,1000
51.05302,23
51.06426,24
52.02342,21
53.00451,6
54.0367,7
55.02018,6
56.94387,10
57.07251,74
58.03117,8
63.02599,72
64.02236,17
64.0338,14
65.02816,12
67.04466,20
68.01546,26
69.00022,9
75.02664,35
76.02132,8
77.04249,637
77.07506,14
78.04085,40
87.0262,27
88.0208,5
91.02159,10
92.01619,12
102.03849,31
104.05434,33
105.03722,63
132.04851,17

Name: 1-METHYLXANTHINE
Precursor_mz: 167.0563515
Precursor_type: [M+H]+
Spectrum_type: MS2
Instrument_type: LC-ESI-QTOF
Instrument: Agilent qTOF 6545
InChIKey: MVOYJPOZRLFTCP-UHFFFAOYSA-N
SMILES: CN1C(=O)C2=C(NC1=O)N=CN2
Formula: C6H6N4O2
Ion_mode: positive
Collision_energy: 10 eV
Comments: Sonnenburg Lab MS2 Library C18 positive method
Num Peaks: 7
55.03088,22
82.04175,10
110.03681,352
110.07668,12
110.09292,11
136.01767,7
167.05887,1000

Name: 1-METHYLXANTHINE
Precursor_mz: 167.0563515
Precursor_type: [M+H]+
Spectrum_type: MS2
Instrument_type: LC-ESI-QTOF
Instrument: Agilent qTOF 6545
InChIKey: MVOYJPOZRLFTCP-UHFFFAOYSA-N
SMILES: CN1C(=O)C2=C(NC1=O)N=CN2
Formula: C6H6N4O2
Ion_mode: positive
Collision_energy: 20 eV
Comments: Sonnenburg Lab MS2 Library C18 positive method
Num Peaks: 11
55.03072,148
55.05888,5
82.04189,88
83.02554,12
110.03684,1000
110.09239,42
124.05292,9
135.03327,7
136.01615,9
149.04754,12
167.05821,223

Name: 1-METHYLXANTHINE
Precursor_mz: 167.0563515
Precursor_type: [M+H]+
Spectrum_type: MS2
Instrument_type: LC-ESI-QTOF
Instrument: Agilent qTOF 6545
InChIKey: MVOYJPOZRLFTCP-UHFFFAOYSA-N
SMILES: CN1C(=O)C2=C(NC1=O)N=CN2
Formula: C6H6N4O2
Ion_mode: positive
Collision_energy: 40 eV
Comments: Sonnenburg Lab MS2 Library C18 positive method
Num Peaks: 13
42.03577,6
53.01483,51
55.03072,1000
55.05907,43
56.01421,24
58.03043,6
67.03099,29
81.00995,39
82.04216,101
83.02523,14
96.05791,9
108.01904,5
110.0367,199

Name: 1-METHYLXANTHINE
Precursor_mz: 167.0563515
Precursor_type: [M+H]+
Spectrum_type: MS2
Instrument_type: LC-ESI-QTOF
Instrument: Agilent qTOF 6545
InChIKey: MVOYJPOZRLFTCP-UHFFFAOYSA-N
SMILES: CN1C(=O)C2=C(NC1=O)N=CN2
Formula: C6H6N4O2
Ion_mode: positive
Collision_energy: 10 eV
Comments: Sonnenburg Lab MS2 Library C18 positive method
Num Peaks: 7
55.03088,22
82.04175,10
110.03681,352
110.07668,12
110.09292,11
136.01767,7
167.05887,1000

Name: 1-METHYLXANTHINE
Precursor_mz: 167.0563515
Precursor_type: [M+H]+
Spectrum_type: MS2
Instrument_type: LC-ESI-QTOF
Instrument: Agilent qTOF 6545
InChIKey: MVOYJPOZRLFTCP-UHFFFAOYSA-N
SMILES: CN1C(=O)C2=C(NC1=O)N=CN2
Formula: C6H6N4O2
Ion_mode: positive
Collision_energy: 20 eV
Comments: Sonnenburg Lab MS2 Library C18 positive method
Num Peaks: 11
55.03072,148
55.05888,5
82.04189,88
83.02554,12
110.03684,1000
110.09239,42
124.05292,9
135.03327,7
136.01615,9
149.04754,12
167.05821,223

Name: 1-METHYLXANTHINE
Precursor_mz: 167.0563515
Precursor_type: [M+H]+
Spectrum_type: MS2
Instrument_type: LC-ESI-QTOF
Instrument: Agilent qTOF 6545
InChIKey: MVOYJPOZRLFTCP-UHFFFAOYSA-N
SMILES: CN1C(=O)C2=C(NC1=O)N=CN2
Formula: C6H6N4O2
Ion_mode: positive
Collision_energy: 40 eV
Comments: Sonnenburg Lab MS2 Library C18 positive method
Num Peaks: 13
42.03577,6
53.01483,51
55.03072,1000
55.05907,43
56.01421,24
58.03043,6
67.03099,29
81.00995,39
82.04216,101
83.02523,14
96.05791,9
108.01904,5
110.0367,199

Name: 3-METHYLXANTHINE
Precursor_mz: 167.0563515
Precursor_type: [M+H]+
Spectrum_type: MS2
Instrument_type: LC-ESI-QTOF
Instrument: Agilent qTOF 6545
InChIKey: GMSNIKWWOQHZGF-UHFFFAOYSA-N
SMILES: CN1C2=C(C(=O)NC1=O)NC=N2
Formula: C6H6N4O2
Ion_mode: positive
Collision_energy: 10 eV
Comments: Sonnenburg Lab MS2 Library C18 positive method
Num Peaks: 9
42.03343,11
69.04467,6
96.0559,24
123.06626,13
124.05062,225
124.09316,7
149.04606,44
150.03032,18
167.05681,1000

Name: 3-METHYLXANTHINE
Precursor_mz: 167.0563515
Precursor_type: [M+H]+
Spectrum_type: MS2
Instrument_type: LC-ESI-QTOF
Instrument: Agilent qTOF 6545
InChIKey: GMSNIKWWOQHZGF-UHFFFAOYSA-N
SMILES: CN1C2=C(C(=O)NC1=O)NC=N2
Formula: C6H6N4O2
Ion_mode: positive
Collision_energy: 20 eV
Comments: Sonnenburg Lab MS2 Library C18 positive method
Num Peaks: 29
42.03368,190
43.01605,6
54.03356,6
55.0292,102
56.01302,7
67.02925,40
69.04481,162
81.00896,16
82.04059,28
94.04038,98
95.02361,17
96.05603,232
96.09329,7
97.03916,11
98.03528,7
99.01878,17
108.04298,25
109.02662,20
121.05078,42
122.0347,18
123.06689,81
124.05074,1000
124.09357,35
124.11022,34
126.02836,15
134.02204,7
149.04701,223
150.03097,56
167.05659,467

Name: 3-METHYLXANTHINE
Precursor_mz: 167.0563515
Precursor_type: [M+H]+
Spectrum_type: MS2
Instrument_type: LC-ESI-QTOF
Instrument: Agilent qTOF 6545
InChIKey: GMSNIKWWOQHZGF-UHFFFAOYSA-N
SMILES: CN1C2=C(C(=O)NC1=O)NC=N2
Formula: C6H6N4O2
Ion_mode: positive
Collision_energy: 40 eV
Comments: Sonnenburg Lab MS2 Library C18 positive method
Num Peaks: 47
40.01864,8
42.03351,1000
42.05826,21
43.02797,23
45.03321,14
52.0182,32
53.00167,11
53.01267,114
53.99564,20
54.02124,133
55.02941,200
55.15083,5
56.01282,23
56.03624,16
57.04524,11
65.01315,19
65.99827,14
66.01995,14
67.0295,283
67.06044,11
68.03717,18
69.04467,425
69.07637,11
69.99142,12
70.02893,14
71.02406,12
79.01714,24
79.02837,19
80.0129,11
80.02432,44
81.00812,78
81.03245,62
81.04528,22
82.0522,6
83.02306,31
94.04046,94
95.02342,7
96.0552,42
106.0293,11
108.04232,45
109.0269,53
121.05091,13
123.0638,5
124.05018,58
134.02257,48
149.04665,18
150.02915,16

Name: 1-METHYLURIC ACID
Precursor_mz: 183.0512661
Precursor_type: [M+H]+
Spectrum_type: MS2
Instrument_type: LC-ESI-QTOF
Instrument: Agilent qTOF 6545
InChIKey: QFDRTQONISXGJA-UHFFFAOYSA-N
SMILES: CN1C(=O)C2=C(NC(=O)N2)NC1=O
Formula: C6H6N4O3
Ion_mode: positive
Collision_energy: 10 eV
Comments: Sonnenburg Lab MS2 Library C18 positive method
Num Peaks: 11
43.02814,10
67.03002,6
69.00958,9
70.03981,17
97.96921,9
98.0352,18
126.03023,93
152.00959,12
155.0564,186
165.04207,6
183.05194,1000

Name: 1-METHYLURIC ACID
Precursor_mz: 183.0512661
Precursor_type: [M+H]+
Spectrum_type: MS2
Instrument_type: LC-ESI-QTOF
Instrument: Agilent qTOF 6545
InChIKey: QFDRTQONISXGJA-UHFFFAOYSA-N
SMILES: CN1C(=O)C2=C(NC(=O)N2)NC1=O
Formula: C6H6N4O3
Ion_mode: positive
Collision_energy: 20 eV
Comments: Sonnenburg Lab MS2 Library C18 positive method
Num Peaks: 49
43.02901,402
43.44731,6
44.01197,15
53.01373,28
55.02935,314
55.0574,7
58.02838,16
67.02806,6
69.00927,82
69.04501,46
70.04059,200
70.83984,11
80.02511,11
82.04054,12
83.02543,5
83.34766,6
96.01982,138
97.02745,9
97.25167,7
97.27906,12
98.03536,324
98.07247,5
99.02226,19
123.02409,16
124.01417,89
124.03904,11
124.24332,10
125.02214,8
126.03112,719
126.07485,12
126.09408,6
126.40228,7
126.75117,5
128.0449,91
128.06733,6
137.04716,10
138.0309,29
139.07355,12
140.04493,11
152.00964,216
152.88354,5
155.05671,1000
155.10348,15
155.40895,9
155.43506,7
155.54777,7
165.04148,36
166.02383,7
183.05196,751

Name: 1-METHYLURIC ACID
Precursor_mz: 183.0512661
Precursor_type: [M+H]+
Spectrum_type: MS2
Instrument_type: LC-ESI-QTOF
Instrument: Agilent qTOF 6545
InChIKey: QFDRTQONISXGJA-UHFFFAOYSA-N
SMILES: CN1C(=O)C2=C(NC(=O)N2)NC1=O
Formula: C6H6N4O3
Ion_mode: positive
Collision_energy: 40 eV
Comments: Sonnenburg Lab MS2 Library C18 positive method
Num Peaks: 55
42.02156,110
42.03488,39
43.02911,959
43.21742,31
43.33354,6
44.01223,81
44.02478,6
44.03772,59
44.13391,6
53.01382,357
53.04193,7
53.1999,17
53.41888,6
53.99766,44
54.01571,17
55.02944,1000
55.05742,23
55.17093,7
55.2019,5
56.01309,42
56.94145,21
58.02851,232
58.0518,8
67.02964,124
67.04611,8
67.06317,6
67.25744,19
69.00896,682
69.03616,17
69.05221,7
69.15992,5
69.63827,8
70.01605,70
70.04084,815
70.08433,10
70.1454,5
70.56236,7
71.02405,14
82.03978,72
83.02415,125
96.01951,884
96.07295,13
96.12123,5
96.18519,5
96.4718,6
98.0339,81
98.13081,15
107.0118,12
109.0008,18
126.02956,185
126.0736,7
126.88252,8
126.94509,9
127.06164,20
128.04643,25

Name: 1-METHYLURIC ACID
Precursor_mz: 183.0512661
Precursor_type: [M+H]+
Spectrum_type: MS2
Instrument_type: LC-ESI-QTOF
Instrument: Agilent qTOF 6545
InChIKey: QFDRTQONISXGJA-UHFFFAOYSA-N
SMILES: CN1C(=O)C2=C(NC(=O)N2)NC1=O
Formula: C6H6N4O3
Ion_mode: positive
Collision_energy: 10 eV
Comments: Sonnenburg Lab MS2 Library C18 positive method
Num Peaks: 11
43.02814,10
67.03002,6
69.00958,9
70.03981,17
97.96921,9
98.0352,18
126.03023,93
152.00959,12
155.0564,186
165.04207,6
183.05194,1000

Name: 1-METHYLURIC ACID
Precursor_mz: 183.0512661
Precursor_type: [M+H]+
Spectrum_type: MS2
Instrument_type: LC-ESI-QTOF
Instrument: Agilent qTOF 6545
InChIKey: QFDRTQONISXGJA-UHFFFAOYSA-N
SMILES: CN1C(=O)C2=C(NC(=O)N2)NC1=O
Formula: C6H6N4O3
Ion_mode: positive
Collision_energy: 20 eV
Comments: Sonnenburg Lab MS2 Library C18 positive method
Num Peaks: 49
43.02901,402
43.44731,6
44.01197,15
53.01373,28
55.02935,314
55.0574,7
58.02838,16
67.02806,6
69.00927,82
69.04501,46
70.04059,200
70.83984,11
80.02511,11
82.04054,12
83.02543,5
83.34766,6
96.01982,138
97.02745,9
97.25167,7
97.27906,12
98.03536,324
98.07247,5
99.02226,19
123.02409,16
124.01417,89
124.03904,11
124.24332,10
125.02214,8
126.03112,719
126.07485,12
126.09408,6
126.40228,7
126.75117,5
128.0449,91
128.06733,6
137.04716,10
138.0309,29
139.07355,12
140.04493,11
152.00964,216
152.88354,5
155.05671,1000
155.10348,15
155.40895,9
155.43506,7
155.54777,7
165.04148,36
166.02383,7
183.05196,751

Name: 1-METHYLURIC ACID
Precursor_mz: 183.0512661
Precursor_type: [M+H]+
Spectrum_type: MS2
Instrument_type: LC-ESI-QTOF
Instrument: Agilent qTOF 6545
InChIKey: QFDRTQONISXGJA-UHFFFAOYSA-N
SMILES: CN1C(=O)C2=C(NC(=O)N2)NC1=O
Formula: C6H6N4O3
Ion_mode: positive
Collision_energy: 40 eV
Comments: Sonnenburg Lab MS2 Library C18 positive method
Num Peaks: 55
42.02156,110
42.03488,39
43.02911,959
43.21742,31
43.33354,6
44.01223,81
44.02478,6
44.03772,59
44.13391,6
53.01382,357
53.04193,7
53.1999,17
53.41888,6
53.99766,44
54.01571,17
55.02944,1000
55.05742,23
55.17093,7
55.2019,5
56.01309,42
56.94145,21
58.02851,232
58.0518,8
67.02964,124
67.04611,8
67.06317,6
67.25744,19
69.00896,682
69.03616,17
69.05221,7
69.15992,5
69.63827,8
70.01605,70
70.04084,815
70.08433,10
70.1454,5
70.56236,7
71.02405,14
82.03978,72
83.02415,125
96.01951,884
96.07295,13
96.12123,5
96.18519,5
96.4718,6
98.0339,81
98.13081,15
107.0118,12
109.0008,18
126.02956,185
126.0736,7
126.88252,8
126.94509,9
127.06164,20
128.04643,25

Name: 1,7-DIMETHYLURIC ACID
Precursor_mz: 197.0669161
Precursor_type: [M+H]+
Spectrum_type: MS2
Instrument_type: LC-ESI-QTOF
Instrument: Agilent qTOF 6545
InChIKey: NOFNCLGCUJJPKU-UHFFFAOYSA-N
SMILES: CN1C2=C(NC1=O)NC(=O)N(C2=O)C
Formula: C7H8N4O3
Ion_mode: positive
Collision_energy: 10 eV
Comments: Sonnenburg Lab MS2 Library C18 positive method
Num Peaks: 12
42.03433,5
68.01509,5
71.02338,6
85.03897,6
112.05212,9
122.03218,6
140.0474,228
140.0915,6
166.02695,9
169.07236,12
182.04409,31
197.06836,1000

Name: 1,7-DIMETHYLURIC ACID
Precursor_mz: 197.0669161
Precursor_type: [M+H]+
Spectrum_type: MS2
Instrument_type: LC-ESI-QTOF
Instrument: Agilent qTOF 6545
InChIKey: NOFNCLGCUJJPKU-UHFFFAOYSA-N
SMILES: CN1C2=C(NC1=O)NC(=O)N(C2=O)C
Formula: C7H8N4O3
Ion_mode: positive
Collision_energy: 20 eV
Comments: Sonnenburg Lab MS2 Library C18 positive method
Num Peaks: 28
42.03502,109
43.01889,15
53.9968,6
69.01014,14
69.04582,129
71.02513,57
82.04058,7
84.05791,14
85.04124,29
97.02716,25
97.03887,13
110.03861,20
112.05181,53
121.03034,12
125.02249,20
126.03206,5
137.04473,5
140.04713,1000
140.09198,38
140.12288,6
141.04829,6
142.06082,7
151.06254,11
166.02692,33
169.07373,6
179.05772,15
182.04549,141
197.06787,408

Name: 1,7-DIMETHYLURIC ACID
Precursor_mz: 197.0669161
Precursor_type: [M+H]+
Spectrum_type: MS2
Instrument_type: LC-ESI-QTOF
Instrument: Agilent qTOF 6545
InChIKey: NOFNCLGCUJJPKU-UHFFFAOYSA-N
SMILES: CN1C2=C(NC1=O)NC(=O)N(C2=O)C
Formula: C7H8N4O3
Ion_mode: positive
Collision_energy: 40 eV
Comments: Sonnenburg Lab MS2 Library C18 positive method
Num Peaks: 35
42.03458,1000
42.05965,25
42.07653,5
42.13372,13
42.30901,5
43.01822,84
43.02942,95
44.0145,19
53.01396,17
53.99918,14
54.02214,137
57.04563,58
67.0306,94
68.03622,25
69.00974,116
69.04588,506
69.09054,7
69.11424,6
69.99289,89
70.01764,235
70.61578,5
71.02541,304
71.05738,5
71.18347,10
71.57976,7
71.6797,5
82.04184,55
84.05777,31
85.0415,19
97.02776,86
97.03844,51
125.02204,30
140.04621,107
164.03877,39
182.04265,36

Name: XANTHURENIC ACID
Precursor_mz: 206.0447837
Precursor_type: [M+H]+
Spectrum_type: MS2
Instrument_type: LC-ESI-QTOF
Instrument: Agilent qTOF 6545
InChIKey: FBZONXHGGPHHIY-UHFFFAOYSA-N
SMILES: C1=CC2=C(C(=C1)O)NC(=CC2=O)C(=O)O
Formula: C10H7NO4
Ion_mode: positive
Collision_energy: 10 eV
Comments: Sonnenburg Lab MS2 Library C18 positive method
Num Peaks: 8
77.04153,12
132.04756,38
160.04267,810
160.09061,33
178.05203,16
188.03749,424
188.10904,11
206.04821,1000

Name: XANTHURENIC ACID
Precursor_mz: 206.0447837
Precursor_type: [M+H]+
Spectrum_type: MS2
Instrument_type: LC-ESI-QTOF
Instrument: Agilent qTOF 6545
InChIKey: FBZONXHGGPHHIY-UHFFFAOYSA-N
SMILES: C1=CC2=C(C(=C1)O)NC(=CC2=O)C(=O)O
Formula: C10H7NO4
Ion_mode: positive
Collision_energy: 20 eV
Comments: Sonnenburg Lab MS2 Library C18 positive method
Num Peaks: 8
77.04157,14
104.0522,12
132.04778,284
132.09194,12
160.04302,1000
178.05361,18
188.03821,21
206.04847,16

Name: XANTHURENIC ACID
Precursor_mz: 206.0447837
Precursor_type: [M+H]+
Spectrum_type: MS2
Instrument_type: LC-ESI-QTOF
Instrument: Agilent qTOF 6545
InChIKey: FBZONXHGGPHHIY-UHFFFAOYSA-N
SMILES: C1=CC2=C(C(=C1)O)NC(=CC2=O)C(=O)O
Formula: C10H7NO4
Ion_mode: positive
Collision_energy: 40 eV
Comments: Sonnenburg Lab MS2 Library C18 positive method
Num Peaks: 16
51.02532,51
65.04111,9
68.01563,20
75.02641,13
77.04121,585
77.07443,21
78.0361,28
88.02062,5
104.05236,269
104.10685,8
105.03661,71
114.03677,11
130.03005,10
132.04774,1000
132.10722,40
160.04351,33

Name: 5-METHOXY-3-INDOLEACETIC ACID
Precursor_mz: 206.0811692
Precursor_type: [M+H]+
Spectrum_type: MS2
Instrument_type: LC-ESI-QTOF
Instrument: Agilent qTOF 6545
InChIKey: COCNDHOPIHDTHK-UHFFFAOYSA-N
SMILES: COC1=CC2=C(C=C1)NC=C2CC(=O)O
Formula: C11H11NO3
Ion_mode: positive
Collision_energy: 10 eV
Comments: Sonnenburg Lab MS2 Library C18 positive method
Num Peaks: 4
133.05752,7
145.04581,8
160.06953,1000
206.07472,205

Name: 5-METHOXY-3-INDOLEACETIC ACID
Precursor_mz: 206.0811692
Precursor_type: [M+H]+
Spectrum_type: MS2
Instrument_type: LC-ESI-QTOF
Instrument: Agilent qTOF 6545
InChIKey: COCNDHOPIHDTHK-UHFFFAOYSA-N
SMILES: COC1=CC2=C(C=C1)NC=C2CC(=O)O
Formula: C11H11NO3
Ion_mode: positive
Collision_energy: 20 eV
Comments: Sonnenburg Lab MS2 Library C18 positive method
Num Peaks: 8
103.04786,8
117.05053,43
130.05848,23
132.07521,7
133.05846,55
145.04555,95
147.06139,9
160.0695,1000

Name: 5-METHOXY-3-INDOLEACETIC ACID
Precursor_mz: 206.0811692
Precursor_type: [M+H]+
Spectrum_type: MS2
Instrument_type: LC-ESI-QTOF
Instrument: Agilent qTOF 6545
InChIKey: COCNDHOPIHDTHK-UHFFFAOYSA-N
SMILES: COC1=CC2=C(C=C1)NC=C2CC(=O)O
Formula: C11H11NO3
Ion_mode: positive
Collision_energy: 40 eV
Comments: Sonnenburg Lab MS2 Library C18 positive method
Num Peaks: 26
51.01676,9
77.03239,125
79.04677,21
89.03187,57
90.03999,152
91.03427,5
91.0467,11
101.03165,34
103.04764,149
104.04314,61
105.06382,13
116.04281,40
117.05057,1000
118.03475,56
118.05873,32
128.04142,14
129.05112,6
130.05914,41
132.03686,34
132.07164,7
133.05812,110
144.03787,8
145.04531,346
145.1076,10
146.05392,17
160.06867,109

Name: 1,3,7-TRIMETHYLURIC ACID
Precursor_mz: 211.0825662
Precursor_type: [M+H]+
Spectrum_type: MS2
Instrument_type: LC-ESI-QTOF
Instrument: Agilent qTOF 6545
InChIKey: BYXCFUMGEBZDDI-UHFFFAOYSA-N
SMILES: CN1C2=C(NC1=O)N(C(=O)N(C2=O)C)C
Formula: C8H10N4O3
Ion_mode: positive
Collision_energy: 10 eV
Comments: Sonnenburg Lab MS2 Library C18 positive method
Num Peaks: 12
57.04709,9
83.06252,5
111.0588,6
126.06825,19
138.03221,8
139.04041,11
142.06195,6
154.06452,35
167.09456,10
169.07207,7
196.06202,61
211.08557,1000

Name: 1,3,7-TRIMETHYLURIC ACID
Precursor_mz: 211.0825662
Precursor_type: [M+H]+
Spectrum_type: MS2
Instrument_type: LC-ESI-QTOF
Instrument: Agilent qTOF 6545
InChIKey: BYXCFUMGEBZDDI-UHFFFAOYSA-N
SMILES: CN1C2=C(NC1=O)N(C(=O)N(C2=O)C)C
Formula: C8H10N4O3
Ion_mode: positive
Collision_energy: 20 eV
Comments: Sonnenburg Lab MS2 Library C18 positive method
Num Peaks: 57
42.03559,144
55.03159,23
56.03857,23
56.05266,19
57.04646,28
67.03101,31
68.03953,31
69.02284,5
69.04733,44
71.05839,7
79.03268,12
81.04765,16
83.02634,10
83.04869,22
83.06309,231
83.09609,8
85.04258,54
95.05989,14
97.07664,16
98.05096,41
98.07263,22
99.05634,46
110.03869,35
110.0722,15
111.04524,52
111.05858,52
112.0528,6
124.0904,78
124.4429,6
124.94701,8
125.06352,10
126.06897,357
126.11347,7
137.06101,9
138.03272,11
139.03986,192
140.0846,6
142.06272,52
151.05617,12
152.04759,20
152.07287,116
153.05565,94
154.06463,329
154.11022,7
156.0833,9
167.06155,7
167.09552,109
169.07571,34
179.06073,17
183.09079,71
195.05238,40
195.94538,6
196.06272,758
196.11278,15
196.15144,5
196.40849,9
211.08563,1000

Name: 1,3,7-TRIMETHYLURIC ACID
Precursor_mz: 211.0825662
Precursor_type: [M+H]+
Spectrum_type: MS2
Instrument_type: LC-ESI-QTOF
Instrument: Agilent qTOF 6545
InChIKey: BYXCFUMGEBZDDI-UHFFFAOYSA-N
SMILES: CN1C2=C(NC1=O)N(C(=O)N(C2=O)C)C
Formula: C8H10N4O3
Ion_mode: positive
Collision_energy: 40 eV
Comments: Sonnenburg Lab MS2 Library C18 positive method
Num Peaks: 84
41.02732,58
42.0356,1000
42.05942,21
42.07743,10
42.4162,12
43.01986,31
43.0308,47
44.01468,59
53.01526,225
53.05147,10
53.99907,41
54.03544,13
55.04412,29
56.03931,699
56.05025,274
56.08778,6
56.21413,10
56.23119,12
56.30134,8
57.04707,450
57.07573,6
58.03103,11
66.03633,25
67.03171,176
67.88986,6
68.01606,20
68.03929,973
68.07048,28
68.09077,6
68.30015,12
69.01098,22
69.02305,38
69.04716,218
69.09838,5
70.05484,42
71.06216,81
81.04684,43
82.05424,135
83.02624,197
83.05015,132
83.06338,127
83.09334,8
83.20384,6
83.38668,5
84.03472,114
84.38711,6
85.0423,270
95.02898,14
95.21198,6
96.01772,18
96.03526,65
96.07101,6
97.0763,22
97.41489,7
98.05058,43
99.04537,52
99.05792,44
108.05784,25
109.04163,21
110.01435,7
110.03794,108
110.26916,7
111.01975,29
111.04458,194
112.02659,19
122.03576,44
123.06737,35
124.05221,72
125.05982,56
125.67046,6
126.0685,23
126.20069,6
137.04895,106
138.03275,219
138.06918,17
139.04174,185
139.087,6
151.06402,99
152.04815,50
152.07273,51
153.05508,32
153.45071,8
154.06349,30
196.06003,19

Name: ANDROSTERONE
Precursor_mz: 308.2584032
Precursor_type: [M+NH4]+
Spectrum_type: MS2
Instrument_type: LC-ESI-QTOF
Instrument: Agilent qTOF 6545
InChIKey: QGXBDMJGAMFCBF-HLUDHZFRSA-N
SMILES: CC12CCC(CC1CCC3C2CCC4(C3CCC4=O)C)O
Formula: C19H30O2
Ion_mode: positive
Collision_energy: 10 eV
Comments: Sonnenburg Lab MS2 Library C18 positive method
Num Peaks: 11
135.11736,10
145.10115,10
147.11694,16
159.11721,9
161.13263,13
199.14844,15
215.17972,11
255.21113,264
273.22183,1000
291.23242,102
308.25878,16

Name: ANDROSTERONE
Precursor_mz: 308.2584032
Precursor_type: [M+NH4]+
Spectrum_type: MS2
Instrument_type: LC-ESI-QTOF
Instrument: Agilent qTOF 6545
InChIKey: QGXBDMJGAMFCBF-HLUDHZFRSA-N
SMILES: CC12CCC(CC1CCC3C2CCC4(C3CCC4=O)C)O
Formula: C19H30O2
Ion_mode: positive
Collision_energy: 20 eV
Comments: Sonnenburg Lab MS2 Library C18 positive method
Num Peaks: 41
67.05459,6
79.05431,7
81.07001,34
83.0852,7
91.05431,6
93.06994,15
95.08551,16
105.0699,18
107.08598,57
109.10138,18
119.08541,19
121.10168,44
123.11624,5
131.08562,19
133.10162,63
135.11719,115
143.0861,5
145.10164,119
147.11711,242
149.13259,22
151.11174,5
159.11742,104
161.13289,141
163.11219,12
171.11665,6
173.13289,71
175.14805,18
177.12714,6
185.13274,28
187.14838,19
189.16448,8
191.14341,12
199.14853,185
201.16418,11
203.18056,5
213.16418,43
215.18004,127
217.15817,11
227.17921,21
255.21111,1000
273.22178,400

Name: ANDROSTERONE
Precursor_mz: 308.2584032
Precursor_type: [M+NH4]+
Spectrum_type: MS2
Instrument_type: LC-ESI-QTOF
Instrument: Agilent qTOF 6545
InChIKey: QGXBDMJGAMFCBF-HLUDHZFRSA-N
SMILES: CC12CCC(CC1CCC3C2CCC4(C3CCC4=O)C)O
Formula: C19H30O2
Ion_mode: positive
Collision_energy: 40 eV
Comments: Sonnenburg Lab MS2 Library C18 positive method
Num Peaks: 87
41.03847,41
43.01771,67
43.05406,37
51.02245,13
53.039,9
55.01829,10
55.05419,241
57.06928,20
65.03859,14
67.05433,350
67.08562,8
69.06991,142
71.04938,44
77.03874,104
79.05446,547
81.07007,549
83.04817,7
83.08533,131
85.06525,7
91.05447,691
93.06996,732
95.0854,370
97.06501,7
97.10098,13
103.05458,13
105.06995,1000
107.0857,686
109.06495,5
109.10117,194
111.08171,6
115.05447,14
116.06219,7
117.06991,198
118.07724,9
119.08574,612
121.1016,240
123.11668,18
128.06241,28
129.07,92
130.07735,39
131.08582,355
132.0931,7
133.10168,548
135.11731,358
137.09577,6
141.07021,14
142.07744,29
143.08591,239
144.09335,49
145.10142,627
146.10897,7
147.11701,963
149.13252,53
155.0858,10
156.09267,12
157.1015,201
158.10976,16
159.11732,564
160.12606,9
161.13268,372
163.11183,7
169.10189,10
170.1095,15
171.11693,136
172.12662,11
173.13296,215
175.14819,28
183.11734,14
184.12426,17
185.1325,165
186.1399,14
187.1483,57
189.16462,15
197.13209,16
198.14019,10
199.14854,353
200.15593,26
201.16456,12
211.15009,6
213.16414,81
214.1717,8
215.18008,82
225.16353,6
226.17017,6
227.17864,20
240.18873,10
255.2117,103

Name: PIMELIC ACID
Precursor_mz: 161.0808349
Precursor_type: [M+H]+
Spectrum_type: MS2
Instrument_type: LC-ESI-QTOF
Instrument: Agilent qTOF 6545
InChIKey: WLJVNTCWHIRURA-UHFFFAOYSA-N
SMILES: C(CCC(=O)O)CCC(=O)O
Formula: C7H12O4
Ion_mode: positive
Collision_energy: 10 eV
Comments: Sonnenburg Lab MS2 Library C18 positive method
Num Peaks: 22
41.04024,73
43.0187,37
53.03915,10
57.07032,21
67.05351,8
68.87007,5
69.07208,1000
69.10339,18
69.28256,7
73.06771,119
79.0558,110
81.03464,12
97.06672,191
97.98124,5
115.07852,178
124.6202,7
125.06268,554
125.10593,7
125.23418,6
125.47873,11
125.76068,6
143.07279,97

Name: PIMELIC ACID
Precursor_mz: 161.0808349
Precursor_type: [M+H]+
Spectrum_type: MS2
Instrument_type: LC-ESI-QTOF
Instrument: Agilent qTOF 6545
InChIKey: WLJVNTCWHIRURA-UHFFFAOYSA-N
SMILES: C(CCC(=O)O)CCC(=O)O
Formula: C7H12O4
Ion_mode: positive
Collision_energy: 20 eV
Comments: Sonnenburg Lab MS2 Library C18 positive method
Num Peaks: 14
41.04006,254
41.06436,7
55.05552,89
67.05638,81
69.07189,1000
69.10337,17
69.12358,8
69.35778,5
71.05248,16
73.06662,113
79.05617,49
81.03481,42
81.23688,6
97.06642,24

Name: PIMELIC ACID
Precursor_mz: 161.0808349
Precursor_type: [M+H]+
Spectrum_type: MS2
Instrument_type: LC-ESI-QTOF
Instrument: Agilent qTOF 6545
InChIKey: WLJVNTCWHIRURA-UHFFFAOYSA-N
SMILES: C(CCC(=O)O)CCC(=O)O
Formula: C7H12O4
Ion_mode: positive
Collision_energy: 40 eV
Comments: Sonnenburg Lab MS2 Library C18 positive method
Num Peaks: 17
41.04006,1000
41.06448,29
41.11113,16
41.22977,8
43.01854,104
45.03486,116
50.63228,23
55.01898,73
55.05655,410
55.08484,11
67.05628,58
69.0728,97
73.06643,154
77.04255,82
77.06136,11
77.26587,5
79.06363,6

Name: PYROGLUTAMIC ACID
Precursor_mz: 130.0498691
Precursor_type: [M+H]+
Spectrum_type: MS2
Instrument_type: LC-ESI-QTOF
Instrument: Agilent qTOF 6545
InChIKey: ODHCTXKNWHHXJC-VKHMYHEASA-N
SMILES: C1CC(=O)NC1C(=O)O
Formula: C5H7NO3
Ion_mode: positive
Collision_energy: 10 eV
Comments: Sonnenburg Lab MS2 Library C18 positive method
Num Peaks: 7
41.03906,45
56.05016,14
84.04522,1000
84.07951,32
84.09435,23
102.05534,11
130.05085,153

Name: PYROGLUTAMIC ACID
Precursor_mz: 130.0498691
Precursor_type: [M+H]+
Spectrum_type: MS2
Instrument_type: LC-ESI-QTOF
Instrument: Agilent qTOF 6545
InChIKey: ODHCTXKNWHHXJC-VKHMYHEASA-N
SMILES: C1CC(=O)NC1C(=O)O
Formula: C5H7NO3
Ion_mode: positive
Collision_energy: 20 eV
Comments: Sonnenburg Lab MS2 Library C18 positive method
Num Peaks: 7
41.03896,86
56.05033,314
56.07859,8
84.04525,1000
84.07958,28
84.39176,9
130.05561,7

Name: PYROGLUTAMIC ACID
Precursor_mz: 130.0498691
Precursor_type: [M+H]+
Spectrum_type: MS2
Instrument_type: LC-ESI-QTOF
Instrument: Agilent qTOF 6545
InChIKey: ODHCTXKNWHHXJC-VKHMYHEASA-N
SMILES: C1CC(=O)NC1C(=O)O
Formula: C5H7NO3
Ion_mode: positive
Collision_energy: 40 eV
Comments: Sonnenburg Lab MS2 Library C18 positive method
Num Peaks: 12
41.03845,193
41.43406,11
43.01806,81
44.01159,46
55.17803,7
56.05026,1000
56.29018,13
56.42403,35
56.44067,15
56.53207,18
70.94261,85
84.04493,357

Name: HYDROQUINONE
Precursor_mz: 111.0440554
Precursor_type: [M+H]+
Spectrum_type: MS2
Instrument_type: LC-ESI-QTOF
Instrument: Agilent qTOF 6545
InChIKey: QIGBRXMKCJKVMJ-UHFFFAOYSA-N
SMILES: C1=CC(=CC=C1O)O
Formula: C6H6O2
Ion_mode: positive
Collision_energy: 10 eV
Comments: Sonnenburg Lab MS2 Library C18 positive method
Num Peaks: 52
41.19174,22
41.24597,9
43.01761,641
43.03175,41
43.06309,9
43.26022,14
54.94624,60
55.00361,110
55.05438,494
55.0959,18
57.61031,13
58.96886,318
58.99458,11
59.01127,12
62.98977,673
63.23196,45
65.03864,301
65.06901,6
67.02025,49
67.05516,62
68.98197,115
69.3472,8
69.98286,207
70.02587,7
70.03769,156
70.05787,8
71.021,8
71.25442,28
71.39184,17
77.0383,140
78.98488,664
79.01851,11
80.94452,164
80.99122,7
81.96354,44
82.96109,514
83.00494,6
83.0495,308
83.08411,19
83.14113,11
84.87044,8
93.00018,1000
93.04208,75
93.06875,52
93.2471,17
93.76048,9
96.01845,152
96.04757,8
110.96134,102
110.9755,75
111.01173,125
111.04305,489

Name: HYDROQUINONE
Precursor_mz: 111.0440554
Precursor_type: [M+H]+
Spectrum_type: MS2
Instrument_type: LC-ESI-QTOF
Instrument: Agilent qTOF 6545
InChIKey: QIGBRXMKCJKVMJ-UHFFFAOYSA-N
SMILES: C1=CC(=CC=C1O)O
Formula: C6H6O2
Ion_mode: positive
Collision_energy: 20 eV
Comments: Sonnenburg Lab MS2 Library C18 positive method
Num Peaks: 35
38.61334,13
39.02225,162
41.48511,218
41.50713,10
41.52056,7
42.03327,119
43.01692,691
43.04337,10
43.11024,10
44.9912,40
54.94676,100
55.01796,146
55.05482,29
59.0304,105
62.98964,1000
63.01412,20
65.21802,7
68.04894,7
69.17867,27
69.93329,70
70.06664,36
72.05248,23
77.35242,32
78.98438,627
79.11557,26
79.16518,12
79.58117,48
81.96353,11
82.96115,334
85.87858,9
93.07871,34
101.83579,14
104.9793,75
109.23271,13
111.04511,73

Name: HYDROQUINONE
Precursor_mz: 111.0440554
Precursor_type: [M+H]+
Spectrum_type: MS2
Instrument_type: LC-ESI-QTOF
Instrument: Agilent qTOF 6545
InChIKey: QIGBRXMKCJKVMJ-UHFFFAOYSA-N
SMILES: C1=CC(=CC=C1O)O
Formula: C6H6O2
Ion_mode: positive
Collision_energy: 40 eV
Comments: Sonnenburg Lab MS2 Library C18 positive method
Num Peaks: 24
41.03754,216
43.01777,264
43.27393,28
44.97818,356
45.0143,93
46.9953,194
51.02205,175
51.03652,16
54.94637,122
55.9592,51
60.97415,1000
62.98956,284
63.00684,17
63.02089,8
63.94091,82
69.49507,40
69.93292,146
78.98464,212
82.96146,433
83.01028,10
83.2587,38
85.06262,56
94.02802,61
95.06282,102

Name: METHYLSUCCINIC ACID
Precursor_mz: 133.0495347
Precursor_type: [M+H]+
Spectrum_type: MS2
Instrument_type: LC-ESI-QTOF
Instrument: Agilent qTOF 6545
InChIKey: WXUAQHNMJWJLTG-UHFFFAOYSA-N
SMILES: CC(CC(=O)O)C(=O)O
Formula: C5H8O4
Ion_mode: positive
Collision_energy: 10 eV
Comments: Sonnenburg Lab MS2 Library C18 positive method
Num Peaks: 29
42.99573,1000
43.02168,19
43.08772,6
45.01122,677
45.03685,12
56.91778,57
58.91811,29
68.9551,42
69.00854,39
69.96859,12
75.9207,17
76.90524,29
76.97217,13
77.01152,9
86.92695,85
87.01679,849
87.05296,16
87.27061,5
88.05202,8
88.9411,64
100.90491,56
101.33619,6
104.91889,38
105.00336,7
115.00968,705
115.54144,5
132.99567,33
133.01971,77
133.04561,16

Name: METHYLSUCCINIC ACID
Precursor_mz: 133.0495347
Precursor_type: [M+H]+
Spectrum_type: MS2
Instrument_type: LC-ESI-QTOF
Instrument: Agilent qTOF 6545
InChIKey: WXUAQHNMJWJLTG-UHFFFAOYSA-N
SMILES: CC(CC(=O)O)C(=O)O
Formula: C5H8O4
Ion_mode: positive
Collision_energy: 20 eV
Comments: Sonnenburg Lab MS2 Library C18 positive method
Num Peaks: 32
39.00216,17
41.01684,26
42.99592,557
43.01997,6
43.03099,17
43.07175,7
44.97413,10
45.01119,1000
45.03685,17
45.05308,7
45.10432,6
45.16032,8
45.26777,9
46.60092,12
55.91011,21
56.91814,115
57.91059,11
59.0224,8
60.96357,33
69.00857,49
72.05455,36
72.91109,8
74.97411,12
77.01157,31
79.02731,38
86.92367,10
87.0162,19
88.94084,16
105.00396,19
115.00952,15
116.01857,12
132.87387,6

Name: METHYLSUCCINIC ACID
Precursor_mz: 133.0495347
Precursor_type: [M+H]+
Spectrum_type: MS2
Instrument_type: LC-ESI-QTOF
Instrument: Agilent qTOF 6545
InChIKey: WXUAQHNMJWJLTG-UHFFFAOYSA-N
SMILES: CC(CC(=O)O)C(=O)O
Formula: C5H8O4
Ion_mode: positive
Collision_energy: 40 eV
Comments: Sonnenburg Lab MS2 Library C18 positive method
Num Peaks: 19
39.00075,71
41.01697,90
42.99623,416
43.16074,11
45.01141,1000
45.03682,19
45.1721,25
45.27026,11
50.99919,54
54.99529,20
55.91048,174
55.93943,5
56.91855,134
57.03112,11
60.96171,40
68.95762,22
72.91159,44
86.92366,46
132.87473,32

Name: 2-PHENYLACETAMIDE
Precursor_mz: 136.0756899
Precursor_type: [M+H]+
Spectrum_type: MS2
Instrument_type: LC-ESI-QTOF
Instrument: Agilent qTOF 6545
InChIKey: LSBDFXRDZJMBSC-UHFFFAOYSA-N
SMILES: C1=CC=C(C=C1)CC(=O)N
Formula: C8H9NO
Ion_mode: positive
Collision_energy: 10 eV
Comments: Sonnenburg Lab MS2 Library C18 positive method
Num Peaks: 6
89.95306,6
91.05692,1000
91.09374,24
91.10737,14
136.05163,9
136.07838,301

Name: 2-PHENYLACETAMIDE
Precursor_mz: 136.0756899
Precursor_type: [M+H]+
Spectrum_type: MS2
Instrument_type: LC-ESI-QTOF
Instrument: Agilent qTOF 6545
InChIKey: LSBDFXRDZJMBSC-UHFFFAOYSA-N
SMILES: C1=CC=C(C=C1)CC(=O)N
Formula: C8H9NO
Ion_mode: positive
Collision_energy: 20 eV
Comments: Sonnenburg Lab MS2 Library C18 positive method
Num Peaks: 13
44.01488,8
51.02388,6
63.02515,15
65.04108,37
77.04105,36
79.0578,9
91.05715,1000
91.09377,20
91.11738,6
92.05945,11
93.07153,8
118.06814,13
119.05343,6

Name: 2-PHENYLACETAMIDE
Precursor_mz: 136.0756899
Precursor_type: [M+H]+
Spectrum_type: MS2
Instrument_type: LC-ESI-QTOF
Instrument: Agilent qTOF 6545
InChIKey: LSBDFXRDZJMBSC-UHFFFAOYSA-N
SMILES: C1=CC=C(C=C1)CC(=O)N
Formula: C8H9NO
Ion_mode: positive
Collision_energy: 40 eV
Comments: Sonnenburg Lab MS2 Library C18 positive method
Num Peaks: 17
39.02493,45
41.0404,20
44.01531,44
51.02422,50
58.03046,31
63.02485,36
63.33995,9
64.0333,11
65.0413,1000
65.07244,20
65.09378,7
77.04032,44
90.04928,15
91.05659,587
91.08595,10
91.34807,7
117.06288,7

Name: SALICYLIC ACID
Precursor_mz: 139.0389701
Precursor_type: [M+H]+
Spectrum_type: MS2
Instrument_type: LC-ESI-QTOF
Instrument: Agilent qTOF 6545
InChIKey: YGSDEFSMJLZEOE-UHFFFAOYSA-N
SMILES: C1=CC=C(C(=C1)C(=O)O)O
Formula: C7H6O3
Ion_mode: positive
Collision_energy: 10 eV
Comments: Sonnenburg Lab MS2 Library C18 positive method
Num Peaks: 14
39.02303,15
54.94548,8
65.04001,389
65.07033,10
79.02244,49
80.94709,8
83.04911,37
93.03472,1000
93.07112,15
93.1254,5
98.9896,23
111.0454,406
121.03087,11
139.04075,317

Name: SALICYLIC ACID
Precursor_mz: 139.0389701
Precursor_type: [M+H]+
Spectrum_type: MS2
Instrument_type: LC-ESI-QTOF
Instrument: Agilent qTOF 6545
InChIKey: YGSDEFSMJLZEOE-UHFFFAOYSA-N
SMILES: C1=CC=C(C(=C1)C(=O)O)O
Formula: C7H6O3
Ion_mode: positive
Collision_energy: 20 eV
Comments: Sonnenburg Lab MS2 Library C18 positive method
Num Peaks: 14
39.024,10
43.017,13
63.99894,18
65.04018,1000
65.07045,22
65.08545,15
67.05451,7
68.99901,23
93.03476,239
93.07012,6
93.38377,6
110.03825,7
111.04608,24
120.9581,10

Name: SALICYLIC ACID
Precursor_mz: 139.0389701
Precursor_type: [M+H]+
Spectrum_type: MS2
Instrument_type: LC-ESI-QTOF
Instrument: Agilent qTOF 6545
InChIKey: YGSDEFSMJLZEOE-UHFFFAOYSA-N
SMILES: C1=CC=C(C(=C1)C(=O)O)O
Formula: C7H6O3
Ion_mode: positive
Collision_energy: 40 eV
Comments: Sonnenburg Lab MS2 Library C18 positive method
Num Peaks: 11
39.02383,673
39.04752,11
46.99594,40
51.47693,64
53.00237,63
60.9879,63
62.9906,34
63.02395,127
65.03995,1000
65.07033,18
65.24984,11

Name: 4-HYDROXYBENZOIC ACID
Precursor_mz: 139.0389701
Precursor_type: [M+H]+
Spectrum_type: MS2
Instrument_type: LC-ESI-QTOF
Instrument: Agilent qTOF 6545
InChIKey: FJKROLUGYXJWQN-UHFFFAOYSA-N
SMILES: C1=CC(=CC=C1C(=O)O)O
Formula: C7H6O3
Ion_mode: positive
Collision_energy: 10 eV
Comments: Sonnenburg Lab MS2 Library C18 positive method
Num Peaks: 26
43.17118,12
65.03907,51
65.39323,11
67.05269,40
77.03862,345
77.0716,6
78.2413,7
78.96582,8
81.06978,18
93.0332,118
93.19619,8
95.04953,1000
95.085,13
95.10406,10
95.36221,13
95.51176,8
95.88043,9
97.06621,16
111.04255,32
121.0289,620
121.07091,6
121.15554,10
121.25882,5
122.04065,8
122.12019,6
139.03878,325

Name: 4-HYDROXYBENZOIC ACID
Precursor_mz: 139.0389701
Precursor_type: [M+H]+
Spectrum_type: MS2
Instrument_type: LC-ESI-QTOF
Instrument: Agilent qTOF 6545
InChIKey: FJKROLUGYXJWQN-UHFFFAOYSA-N
SMILES: C1=CC(=CC=C1C(=O)O)O
Formula: C7H6O3
Ion_mode: positive
Collision_energy: 20 eV
Comments: Sonnenburg Lab MS2 Library C18 positive method
Num Peaks: 20
39.02162,19
55.01873,42
62.93475,12
65.03869,200
65.06331,11
67.0536,78
77.03899,1000
77.07162,16
77.08685,14
77.14191,8
77.27313,7
91.0519,17
93.03367,287
93.09047,12
95.04943,396
95.08773,7
121.0292,442
121.07141,9
121.26273,5
121.28394,5

Name: 4-HYDROXYBENZOIC ACID
Precursor_mz: 139.0389701
Precursor_type: [M+H]+
Spectrum_type: MS2
Instrument_type: LC-ESI-QTOF
Instrument: Agilent qTOF 6545
InChIKey: FJKROLUGYXJWQN-UHFFFAOYSA-N
SMILES: C1=CC(=CC=C1C(=O)O)O
Formula: C7H6O3
Ion_mode: positive
Collision_energy: 40 eV
Comments: Sonnenburg Lab MS2 Library C18 positive method
Num Peaks: 19
39.02265,370
39.0477,5
44.99705,195
45.00999,24
45.20368,9
45.28857,22
51.02317,720
51.05645,12
65.03865,1000
65.06887,27
65.0831,9
65.10248,13
65.14473,19
65.32721,9
65.78298,23
74.01286,76
75.02353,131
77.03854,911
77.20283,20

Name: PHENYLPROPIOLIC ACID
Precursor_mz: 147.0440554
Precursor_type: [M+H]+
Spectrum_type: MS2
Instrument_type: LC-ESI-QTOF
Instrument: Agilent qTOF 6545
InChIKey: XNERWVPQCYSMLC-UHFFFAOYSA-N
SMILES: C1=CC=C(C=C1)C#CC(=O)O
Formula: C9H6O2
Ion_mode: positive
Collision_energy: 10 eV
Comments: Sonnenburg Lab MS2 Library C18 positive method
Num Peaks: 23
44.99572,7
51.02368,11
68.99647,684
69.02883,13
69.21821,5
69.31204,5
69.36414,10
75.02299,7
77.03784,152
77.42784,8
91.05188,12
101.03779,13
102.04802,11
103.05349,416
103.09472,6
103.28344,5
105.03371,127
129.03297,1000
129.09245,7
129.14615,7
130.13148,10
147.01691,21
147.04348,816

Name: PHENYLPROPIOLIC ACID
Precursor_mz: 147.0440554
Precursor_type: [M+H]+
Spectrum_type: MS2
Instrument_type: LC-ESI-QTOF
Instrument: Agilent qTOF 6545
InChIKey: XNERWVPQCYSMLC-UHFFFAOYSA-N
SMILES: C1=CC=C(C=C1)C#CC(=O)O
Formula: C9H6O2
Ion_mode: positive
Collision_energy: 20 eV
Comments: Sonnenburg Lab MS2 Library C18 positive method
Num Peaks: 23
51.022,96
51.03637,11
52.02463,11
65.03853,37
68.99704,595
69.04297,8
75.02301,19
77.03828,590
77.07115,10
91.05437,5
92.05607,17
101.03791,62
102.04437,25
103.05409,112
104.06224,28
105.03145,18
128.99965,17
129.0333,1000
129.07626,13
129.30585,7
129.38592,5
129.47806,5
147.04302,31

Name: PHENYLPROPIOLIC ACID
Precursor_mz: 147.0440554
Precursor_type: [M+H]+
Spectrum_type: MS2
Instrument_type: LC-ESI-QTOF
Instrument: Agilent qTOF 6545
InChIKey: XNERWVPQCYSMLC-UHFFFAOYSA-N
SMILES: C1=CC=C(C=C1)C#CC(=O)O
Formula: C9H6O2
Ion_mode: positive
Collision_energy: 40 eV
Comments: Sonnenburg Lab MS2 Library C18 positive method
Num Peaks: 28
39.0233,10
41.00205,68
41.01417,7
44.99651,35
51.02247,770
51.04729,20
51.0606,14
51.13548,11
51.23086,8
51.41931,6
65.0381,38
68.99693,207
69.10682,6
74.01496,17
75.02227,821
75.06795,7
75.08084,9
75.46587,6
77.03827,1000
77.07124,20
77.21458,8
77.47198,6
89.03777,56
99.02363,17
101.03787,317
103.05223,47
129.03368,251
129.07508,5

Name: 2-METHYLGLUTARIC ACID
Precursor_mz: 169.0471268
Precursor_type: [M+Na]+
Spectrum_type: MS2
Instrument_type: LC-ESI-QTOF
Instrument: Agilent qTOF 6545
InChIKey: AQYCMVICBNBXNA-UHFFFAOYSA-N
SMILES: CC(CCC(=O)O)C(=O)O
Formula: C6H10O4
Ion_mode: positive
Collision_energy: 10 eV
Comments: Sonnenburg Lab MS2 Library C18 positive method
Num Peaks: 2
125.05882,108
169.04705,1000

Name: ADIPIC ACID
Precursor_mz: 169.0471268
Precursor_type: [M+Na]+
Spectrum_type: MS2
Instrument_type: LC-ESI-QTOF
Instrument: Agilent qTOF 6545
InChIKey: WNLRTRBMVRJNCN-UHFFFAOYSA-N
SMILES: C(CCC(=O)O)CC(=O)O
Formula: C6H10O4
Ion_mode: positive
Collision_energy: 10 eV
Comments: Sonnenburg Lab MS2 Library C18 positive method
Num Peaks: 2
125.05882,108
169.04705,1000

Name: 3-METHYLSALICYLIC ACID
Precursor_mz: 153.0546201
Precursor_type: [M+H]+
Spectrum_type: MS2
Instrument_type: LC-ESI-QTOF
Instrument: Agilent qTOF 6545
InChIKey: WHSXTWFYRGOBGO-UHFFFAOYSA-N
SMILES: CC1=C(C(=CC=C1)C(=O)O)O
Formula: C8H8O3
Ion_mode: positive
Collision_energy: 10 eV
Comments: Sonnenburg Lab MS2 Library C18 positive method
Num Peaks: 12
51.0215,7
65.03796,10
77.03781,32
79.05236,15
88.97564,6
96.95664,11
107.04946,99
128.22723,12
135.04409,1000
135.08668,14
135.44442,6
153.05452,142

Name: 3-METHYLSALICYLIC ACID
Precursor_mz: 153.0546201
Precursor_type: [M+H]+
Spectrum_type: MS2
Instrument_type: LC-ESI-QTOF
Instrument: Agilent qTOF 6545
InChIKey: WHSXTWFYRGOBGO-UHFFFAOYSA-N
SMILES: CC1=C(C(=CC=C1)C(=O)O)O
Formula: C8H8O3
Ion_mode: positive
Collision_energy: 20 eV
Comments: Sonnenburg Lab MS2 Library C18 positive method
Num Peaks: 23
39.02218,19
41.1361,6
51.02147,32
67.05253,31
69.03209,19
77.03823,542
77.07182,5
77.1384,5
77.39768,5
79.05415,726
79.08857,12
79.20906,9
79.25799,7
83.0848,13
91.0521,41
105.01065,28
107.04792,238
107.31262,8
135.04401,1000
135.08597,16
135.11525,26
135.23856,11
135.63081,7

Name: 3-METHYLSALICYLIC ACID
Precursor_mz: 153.0546201
Precursor_type: [M+H]+
Spectrum_type: MS2
Instrument_type: LC-ESI-QTOF
Instrument: Agilent qTOF 6545
InChIKey: WHSXTWFYRGOBGO-UHFFFAOYSA-N
SMILES: CC1=C(C(=CC=C1)C(=O)O)O
Formula: C8H8O3
Ion_mode: positive
Collision_energy: 40 eV
Comments: Sonnenburg Lab MS2 Library C18 positive method
Num Peaks: 19
39.0225,38
41.03834,16
51.02228,431
51.04876,12
51.0611,8
51.52149,12
52.59216,11
53.03815,32
55.01661,14
65.03867,25
77.03838,1000
77.07129,16
77.1647,6
77.31566,10
77.42264,12
79.0537,176
79.08849,9
79.68206,5
94.04012,16

Name: SALICYLHYDROXAMIC ACID
Precursor_mz: 154.0498691
Precursor_type: [M+H]+
Spectrum_type: MS2
Instrument_type: LC-ESI-QTOF
Instrument: Agilent qTOF 6545
InChIKey: HBROZNQEVUILML-UHFFFAOYSA-N
SMILES: C1=CC=C(C(=C1)C(=O)NO)O
Formula: C7H7NO3
Ion_mode: positive
Collision_energy: 10 eV
Comments: Sonnenburg Lab MS2 Library C18 positive method
Num Peaks: 24
40.95874,6
53.02744,25
65.02616,55
67.96782,11
80.03705,1000
80.07102,23
80.09298,6
90.02051,63
92.01248,10
93.0199,40
95.03492,34
96.97165,30
97.97933,15
108.03127,574
108.07046,12
119.02252,25
120.00658,14
121.01448,804
121.05652,20
121.07275,16
121.39402,6
122.99877,7
136.02518,77
154.03523,923

Name: SALICYLHYDROXAMIC ACID
Precursor_mz: 154.0498691
Precursor_type: [M+H]+
Spectrum_type: MS2
Instrument_type: LC-ESI-QTOF
Instrument: Agilent qTOF 6545
InChIKey: HBROZNQEVUILML-UHFFFAOYSA-N
SMILES: C1=CC=C(C(=C1)C(=O)NO)O
Formula: C7H7NO3
Ion_mode: positive
Collision_energy: 20 eV
Comments: Sonnenburg Lab MS2 Library C18 positive method
Num Peaks: 22
39.01148,6
44.00087,5
52.00504,6
53.02696,64
59.99677,8
63.01102,9
65.0267,218
80.03692,1000
80.07109,32
90.02091,110
91.0291,6
92.01391,11
93.02018,96
95.0354,16
96.9715,7
108.0303,54
119.02214,84
120.00551,17
121.01453,340
121.05667,9
136.02539,8
154.03295,16

Name: SALICYLHYDROXAMIC ACID
Precursor_mz: 154.0498691
Precursor_type: [M+H]+
Spectrum_type: MS2
Instrument_type: LC-ESI-QTOF
Instrument: Agilent qTOF 6545
InChIKey: HBROZNQEVUILML-UHFFFAOYSA-N
SMILES: C1=CC=C(C(=C1)C(=O)NO)O
Formula: C7H7NO3
Ion_mode: positive
Collision_energy: 40 eV
Comments: Sonnenburg Lab MS2 Library C18 positive method
Num Peaks: 33
39.0126,291
39.67723,6
41.01548,53
50.00328,31
51.01155,29
52.00623,26
52.99257,6
53.02736,983
53.05552,22
54.02295,78
59.06103,9
63.01145,232
64.00577,289
64.01841,141
65.01424,27
65.02668,766
65.05734,16
65.30392,9
66.07894,5
77.02603,44
80.03681,1000
80.08181,15
80.26701,5
80.35804,10
81.02241,20
90.02102,120
91.02819,187
92.01296,147
92.21069,7
93.02043,109
93.54538,9
119.02069,18
121.01405,30

Name: 2-METHYLBUTYRYLGLYCINE
Precursor_mz: 160.0968193
Precursor_type: [M+H]+
Spectrum_type: MS2
Instrument_type: LC-ESI-QTOF
Instrument: Agilent qTOF 6545
InChIKey: HOACIBQKYRHBOW-UHFFFAOYSA-N
SMILES: CCC(C)C(=O)NCC(=O)O
Formula: C7H13NO3
Ion_mode: positive
Collision_energy: 10 eV
Comments: Sonnenburg Lab MS2 Library C18 positive method
Num Peaks: 8
41.0385,28
57.06983,1000
57.09926,47
57.10958,42
76.03928,175
85.06486,40
86.09534,6
160.09637,9

Name: 2-METHYLBUTYRYLGLYCINE
Precursor_mz: 160.0968193
Precursor_type: [M+H]+
Spectrum_type: MS2
Instrument_type: LC-ESI-QTOF
Instrument: Agilent qTOF 6545
InChIKey: HOACIBQKYRHBOW-UHFFFAOYSA-N
SMILES: CCC(C)C(=O)NCC(=O)O
Formula: C7H13NO3
Ion_mode: positive
Collision_energy: 20 eV
Comments: Sonnenburg Lab MS2 Library C18 positive method
Num Peaks: 7
41.03835,109
57.00541,5
57.06967,1000
57.09885,39
57.10979,37
76.03935,47
85.06301,5

Name: 2-METHYLBUTYRYLGLYCINE
Precursor_mz: 160.0968193
Precursor_type: [M+H]+
Spectrum_type: MS2
Instrument_type: LC-ESI-QTOF
Instrument: Agilent qTOF 6545
InChIKey: HOACIBQKYRHBOW-UHFFFAOYSA-N
SMILES: CCC(C)C(=O)NCC(=O)O
Formula: C7H13NO3
Ion_mode: positive
Collision_energy: 40 eV
Comments: Sonnenburg Lab MS2 Library C18 positive method
Num Peaks: 16
39.02219,84
41.03851,1000
41.06291,32
41.0784,12
41.09171,7
41.11145,7
41.18292,5
55.05451,67
57.06933,757
57.09711,17
57.11019,12
57.13136,20
57.16535,5
57.28363,6
57.59957,13
58.18395,14

Name: GALLIC ACID
Precursor_mz: 171.0287993
Precursor_type: [M+H]+
Spectrum_type: MS2
Instrument_type: LC-ESI-QTOF
Instrument: Agilent qTOF 6545
InChIKey: LNTHITQWFMADLM-UHFFFAOYSA-N
SMILES: C1=C(C=C(C(=C1O)O)O)C(=O)O
Formula: C7H6O5
Ion_mode: positive
Collision_energy: 10 eV
Comments: Sonnenburg Lab MS2 Library C18 positive method
Num Peaks: 34
53.04132,47
55.01925,18
69.03582,36
79.02082,20
81.03671,273
81.07197,5
81.71495,6
95.00983,10
97.03158,16
107.01563,447
107.05372,7
107.37926,5
109.03195,1000
109.08673,15
109.1308,8
109.15633,6
109.27245,7
109.60314,6
109.85069,5
111.04542,9
121.00728,6
122.95972,12
125.0267,416
125.19258,7
126.51833,7
127.04226,791
127.08448,15
128.11029,9
135.01243,111
139.00672,5
151.92768,14
153.02237,979
153.06913,10
171.03202,275

Name: GALLIC ACID
Precursor_mz: 171.0287993
Precursor_type: [M+H]+
Spectrum_type: MS2
Instrument_type: LC-ESI-QTOF
Instrument: Agilent qTOF 6545
InChIKey: LNTHITQWFMADLM-UHFFFAOYSA-N
SMILES: C1=C(C=C(C(=C1O)O)O)C(=O)O
Formula: C7H6O5
Ion_mode: positive
Collision_energy: 20 eV
Comments: Sonnenburg Lab MS2 Library C18 positive method
Num Peaks: 30
51.02475,48
53.00427,14
53.04114,244
53.94037,17
55.02042,95
68.93698,7
68.99859,13
69.03606,128
71.1908,6
79.02087,197
81.03658,1000
81.07085,17
81.08507,14
97.0318,88
104.95877,10
107.01614,922
107.05614,15
108.02052,22
109.0319,481
109.07203,11
119.01231,14
120.95763,19
121.00808,8
123.01162,6
125.0271,278
126.03385,14
127.04403,42
135.01153,44
153.02093,163
171.0296,5

Name: GALLIC ACID
Precursor_mz: 171.0287993
Precursor_type: [M+H]+
Spectrum_type: MS2
Instrument_type: LC-ESI-QTOF
Instrument: Agilent qTOF 6545
InChIKey: LNTHITQWFMADLM-UHFFFAOYSA-N
SMILES: C1=C(C=C(C(=C1O)O)O)C(=O)O
Formula: C7H6O5
Ion_mode: positive
Collision_energy: 40 eV
Comments: Sonnenburg Lab MS2 Library C18 positive method
Num Peaks: 37
39.02482,40
41.04087,60
43.01871,37
44.96408,11
44.99847,28
50.01758,35
51.02526,739
51.05318,13
51.06392,9
51.3722,6
52.03409,42
53.00435,52
53.04109,983
53.06927,20
53.23597,6
55.0205,337
55.0624,12
55.55604,5
56.96829,16
61.01297,11
62.98482,17
66.01432,11
68.99912,40
69.0356,113
79.02089,545
79.9469,7
80.02734,21
81.03653,1000
81.07249,12
81.20405,8
81.40754,9
81.48294,5
97.03186,79
104.95713,5
107.01604,65
109.03048,13
125.02935,8

Name: PHENOLSULFONIC ACID
Precursor_mz: 175.0059557
Precursor_type: [M+H]+
Spectrum_type: MS2
Instrument_type: LC-ESI-QTOF
Instrument: Agilent qTOF 6545
InChIKey: FEPBITJSIHRMRT-UHFFFAOYSA-N
SMILES: C1=CC(=CC=C1O)S(=O)(=O)O
Formula: C6H6O4S
Ion_mode: positive
Collision_energy: 10 eV
Comments: Sonnenburg Lab MS2 Library C18 positive method
Num Peaks: 34
34.99534,9
46.20405,12
51.05646,8
64.01083,6
65.04728,399
65.08276,7
88.0302,29
88.04934,6
90.49134,30
90.7095,6
93.04304,1000
93.09453,8
93.18172,6
93.28558,19
93.73598,6
94.05044,646
94.08846,13
94.10302,10
94.34197,6
95.05887,127
98.00257,60
98.16033,20
98.76025,17
109.03765,306
110.44696,7
115.94564,72
117.03577,5
118.93444,75
130.96741,10
157.00525,794
157.05166,12
157.07364,11
157.1649,11
157.41329,5

Name: PHENOLSULFONIC ACID
Precursor_mz: 175.0059557
Precursor_type: [M+H]+
Spectrum_type: MS2
Instrument_type: LC-ESI-QTOF
Instrument: Agilent qTOF 6545
InChIKey: FEPBITJSIHRMRT-UHFFFAOYSA-N
SMILES: C1=CC(=CC=C1O)S(=O)(=O)O
Formula: C6H6O4S
Ion_mode: positive
Collision_energy: 20 eV
Comments: Sonnenburg Lab MS2 Library C18 positive method
Num Peaks: 33
39.02933,56
58.99662,138
59.02452,6
65.04698,989
65.09116,9
65.45896,24
65.61649,9
65.65027,17
66.29069,14
77.0468,65
90.49509,59
93.04206,1000
93.08006,16
93.17837,14
93.37972,11
93.65531,8
93.72589,6
94.05051,648
94.10302,26
94.12325,11
94.33575,6
94.60652,6
94.66339,13
102.94032,28
109.03907,149
109.27491,7
109.43118,7
110.04397,59
116.91601,30
122.57507,18
150.95903,18
157.0081,24
157.27818,11

Name: PHENOLSULFONIC ACID
Precursor_mz: 175.0059557
Precursor_type: [M+H]+
Spectrum_type: MS2
Instrument_type: LC-ESI-QTOF
Instrument: Agilent qTOF 6545
InChIKey: FEPBITJSIHRMRT-UHFFFAOYSA-N
SMILES: C1=CC(=CC=C1O)S(=O)(=O)O
Formula: C6H6O4S
Ion_mode: positive
Collision_energy: 40 eV
Comments: Sonnenburg Lab MS2 Library C18 positive method
Num Peaks: 24
39.02938,235
39.05321,6
47.00267,58
50.97911,75
51.03038,38
51.48237,27
53.00963,10
65.04677,1000
65.07734,17
65.09961,7
65.20058,10
65.2946,8
66.05452,316
66.08737,9
72.94438,56
78.97497,47
78.99221,50
79.02961,32
81.0417,115
94.04982,149
94.06932,8
94.49443,13
116.91651,26
151.90923,6

Name: SUBERIC ACID
Precursor_mz: 197.0784269
Precursor_type: [M+Na]+
Spectrum_type: MS2
Instrument_type: LC-ESI-QTOF
Instrument: Agilent qTOF 6545
InChIKey: TYFQFVWCELRYAO-UHFFFAOYSA-N
SMILES: C(CCCC(=O)O)CCC(=O)O
Formula: C8H14O4
Ion_mode: positive
Collision_energy: 10 eV
Comments: Sonnenburg Lab MS2 Library C18 positive method
Num Peaks: 1
197.08014,1000

Name: SUBERIC ACID
Precursor_mz: 197.0784269
Precursor_type: [M+Na]+
Spectrum_type: MS2
Instrument_type: LC-ESI-QTOF
Instrument: Agilent qTOF 6545
InChIKey: TYFQFVWCELRYAO-UHFFFAOYSA-N
SMILES: C(CCCC(=O)O)CCC(=O)O
Formula: C8H14O4
Ion_mode: positive
Collision_energy: 20 eV
Comments: Sonnenburg Lab MS2 Library C18 positive method
Num Peaks: 3
105.00494,1000
105.04397,37
111.07988,371

Name: HOMOVANILLIC ACID
Precursor_mz: 183.0651848
Precursor_type: [M+H]+
Spectrum_type: MS2
Instrument_type: LC-ESI-QTOF
Instrument: Agilent qTOF 6545
InChIKey: QRMZSPFSDQBLIX-UHFFFAOYSA-N
SMILES: COC1=C(C=CC(=C1)CC(=O)O)O
Formula: C9H10O4
Ion_mode: positive
Collision_energy: 10 eV
Comments: Sonnenburg Lab MS2 Library C18 positive method
Num Peaks: 11
93.01224,9
95.03822,33
95.08257,36
97.9622,8
109.0596,23
137.05314,1000
137.1152,14
137.957,10
139.99291,16
165.03294,8
183.05628,607

Name: HOMOVANILLIC ACID
Precursor_mz: 183.0651848
Precursor_type: [M+H]+
Spectrum_type: MS2
Instrument_type: LC-ESI-QTOF
Instrument: Agilent qTOF 6545
InChIKey: QRMZSPFSDQBLIX-UHFFFAOYSA-N
SMILES: COC1=C(C=CC(=C1)CC(=O)O)O
Formula: C9H10O4
Ion_mode: positive
Collision_energy: 20 eV
Comments: Sonnenburg Lab MS2 Library C18 positive method
Num Peaks: 11
66.0396,124
66.05621,9
79.046,51
94.03687,66
97.05759,34
113.04347,121
119.03909,26
122.02981,122
122.06069,10
137.05252,1000
137.11317,22

Name: HOMOVANILLIC ACID
Precursor_mz: 183.0651848
Precursor_type: [M+H]+
Spectrum_type: MS2
Instrument_type: LC-ESI-QTOF
Instrument: Agilent qTOF 6545
InChIKey: QRMZSPFSDQBLIX-UHFFFAOYSA-N
SMILES: COC1=C(C=CC(=C1)CC(=O)O)O
Formula: C9H10O4
Ion_mode: positive
Collision_energy: 40 eV
Comments: Sonnenburg Lab MS2 Library C18 positive method
Num Peaks: 14
51.01695,197
65.03232,216
66.04153,474
66.07657,21
77.03282,244
77.23622,86
81.02644,114
94.03409,1000
94.08187,7
94.34142,13
122.02946,284
122.09525,10
122.32609,42
137.05251,153

Name: 2-HYDROXYPHENYLACETIC ACID
Precursor_mz: 153.0546201
Precursor_type: [M+H]+
Spectrum_type: MS2
Instrument_type: LC-ESI-QTOF
Instrument: Agilent qTOF 6545
InChIKey: CCVYRRGZDBSHFU-UHFFFAOYSA-N
SMILES: C1=CC=C(C(=C1)CC(=O)O)O
Formula: C8H8O3
Ion_mode: positive
Collision_energy: 10 eV
Comments: Sonnenburg Lab MS2 Library C18 positive method
Num Peaks: 6
51.02399,13
77.0395,17
79.05561,45
107.05062,1000
107.09085,31
135.04566,52

Name: 2-HYDROXYPHENYLACETIC ACID
Precursor_mz: 153.0546201
Precursor_type: [M+H]+
Spectrum_type: MS2
Instrument_type: LC-ESI-QTOF
Instrument: Agilent qTOF 6545
InChIKey: CCVYRRGZDBSHFU-UHFFFAOYSA-N
SMILES: C1=CC=C(C(=C1)CC(=O)O)O
Formula: C8H8O3
Ion_mode: positive
Collision_energy: 20 eV
Comments: Sonnenburg Lab MS2 Library C18 positive method
Num Peaks: 11
51.02344,65
77.03993,317
77.07282,7
77.16407,5
79.0558,493
79.09005,12
107.05093,1000
107.08955,19
107.10542,22
107.15254,7
107.28545,10

Name: 2-HYDROXYPHENYLACETIC ACID
Precursor_mz: 153.0546201
Precursor_type: [M+H]+
Spectrum_type: MS2
Instrument_type: LC-ESI-QTOF
Instrument: Agilent qTOF 6545
InChIKey: CCVYRRGZDBSHFU-UHFFFAOYSA-N
SMILES: C1=CC=C(C(=C1)CC(=O)O)O
Formula: C8H8O3
Ion_mode: positive
Collision_energy: 40 eV
Comments: Sonnenburg Lab MS2 Library C18 positive method
Num Peaks: 8
51.024,284
53.03809,9
77.04016,1000
77.07297,26
77.14002,6
77.17706,6
79.05484,136
107.04889,51

Name: 3-METHYLADIPIC ACID
Precursor_mz: 161.0808349
Precursor_type: [M+H]+
Spectrum_type: MS2
Instrument_type: LC-ESI-QTOF
Instrument: Agilent qTOF 6545
InChIKey: SYEOWUNSTUDKGM-UHFFFAOYSA-N
SMILES: CC(CCC(=O)O)CC(=O)O
Formula: C7H12O4
Ion_mode: positive
Collision_energy: 10 eV
Comments: Sonnenburg Lab MS2 Library C18 positive method
Num Peaks: 25
41.03894,6
55.01667,9
55.0557,40
69.07082,1000
69.10213,32
69.43464,5
73.06562,501
73.09824,11
73.11892,6
79.05505,17
81.07032,25
97.06513,307
97.58808,7
97.76669,8
115.07635,734
115.11754,19
115.1334,8
115.23705,6
125.0605,764
125.10075,15
125.1193,10
125.38816,7
125.5828,6
143.07215,233
143.11773,8

Name: 3-METHYLADIPIC ACID
Precursor_mz: 161.0808349
Precursor_type: [M+H]+
Spectrum_type: MS2
Instrument_type: LC-ESI-QTOF
Instrument: Agilent qTOF 6545
InChIKey: SYEOWUNSTUDKGM-UHFFFAOYSA-N
SMILES: CC(CCC(=O)O)CC(=O)O
Formula: C7H12O4
Ion_mode: positive
Collision_energy: 20 eV
Comments: Sonnenburg Lab MS2 Library C18 positive method
Num Peaks: 18
41.03892,204
41.06346,5
43.01699,18
45.03344,14
55.0167,15
55.05514,74
67.05398,15
69.07071,1000
69.10199,24
69.12231,7
69.41731,7
69.5998,7
73.06578,320
73.09833,6
79.05439,19
97.06511,107
115.07677,21
125.05895,33

Name: 3-METHYLADIPIC ACID
Precursor_mz: 161.0808349
Precursor_type: [M+H]+
Spectrum_type: MS2
Instrument_type: LC-ESI-QTOF
Instrument: Agilent qTOF 6545
InChIKey: SYEOWUNSTUDKGM-UHFFFAOYSA-N
SMILES: CC(CCC(=O)O)CC(=O)O
Formula: C7H12O4
Ion_mode: positive
Collision_energy: 40 eV
Comments: Sonnenburg Lab MS2 Library C18 positive method
Num Peaks: 18
39.01441,5
39.02326,78
41.03897,1000
41.06339,30
41.09762,6
41.20168,7
41.23279,5
43.05629,32
43.1169,11
45.03434,185
55.05498,580
55.08359,14
58.04195,52
69.0707,153
69.23543,8
69.28111,7
73.06463,189
77.03771,17

Name: 1-METHYLGUANIDINE
Precursor_mz: 74.07127324
Precursor_type: [M+H]+
Spectrum_type: MS2
Instrument_type: LC-ESI-QTOF
Instrument: Agilent qTOF 6545
InChIKey: CHJJGSNFBQVOTG-UHFFFAOYSA-N
SMILES: CN=C(N)N
Formula: C2H7N3
Ion_mode: positive
Collision_energy: 10 eV
Comments: Sonnenburg Lab MS2 Library C18 positive method
Num Peaks: 6
43.03076,31
44.05068,12
46.06699,491
46.09298,12
57.04686,1000
74.0735,371

Name: 1-METHYLGUANIDINE
Precursor_mz: 74.07127324
Precursor_type: [M+H]+
Spectrum_type: MS2
Instrument_type: LC-ESI-QTOF
Instrument: Agilent qTOF 6545
InChIKey: CHJJGSNFBQVOTG-UHFFFAOYSA-N
SMILES: CN=C(N)N
Formula: C2H7N3
Ion_mode: positive
Collision_energy: 20 eV
Comments: Sonnenburg Lab MS2 Library C18 positive method
Num Peaks: 6
43.03079,104
44.05102,25
46.0671,183
55.0304,11
57.04694,1000
74.07344,26

Name: 1-METHYLGUANIDINE
Precursor_mz: 74.07127324
Precursor_type: [M+H]+
Spectrum_type: MS2
Instrument_type: LC-ESI-QTOF
Instrument: Agilent qTOF 6545
InChIKey: CHJJGSNFBQVOTG-UHFFFAOYSA-N
SMILES: CN=C(N)N
Formula: C2H7N3
Ion_mode: positive
Collision_energy: 40 eV
Comments: Sonnenburg Lab MS2 Library C18 positive method
Num Peaks: 13
42.02257,61
43.03036,1000
43.05727,20
43.06412,14
43.09767,5
43.10223,6
44.03822,30
55.03045,53
57.04714,561
57.07577,6
57.21484,8
57.47532,7
57.70472,9

Name: 4-METHYLCATECHOL
Precursor_mz: 125.0597055
Precursor_type: [M+H]+
Spectrum_type: MS2
Instrument_type: LC-ESI-QTOF
Instrument: Agilent qTOF 6545
InChIKey: ZBCATMYQYDCTIZ-UHFFFAOYSA-N
SMILES: CC1=CC(=C(C=C1)O)O
Formula: C7H8O2
Ion_mode: positive
Collision_energy: 10 eV
Comments: Sonnenburg Lab MS2 Library C18 positive method
Num Peaks: 17
41.03921,201
43.01693,41
55.01776,207
55.05347,86
57.03276,49
69.07044,1000
69.10207,24
69.15696,15
69.23246,8
69.26392,5
77.03748,54
79.05352,174
80.99955,30
81.07076,50
97.00437,28
97.06597,213
125.05839,82

Name: 4-METHYLCATECHOL
Precursor_mz: 125.0597055
Precursor_type: [M+H]+
Spectrum_type: MS2
Instrument_type: LC-ESI-QTOF
Instrument: Agilent qTOF 6545
InChIKey: ZBCATMYQYDCTIZ-UHFFFAOYSA-N
SMILES: CC1=CC(=C(C=C1)O)O
Formula: C7H8O2
Ion_mode: positive
Collision_energy: 20 eV
Comments: Sonnenburg Lab MS2 Library C18 positive method
Num Peaks: 19
39.02332,29
41.03905,1000
41.07237,9
41.20226,18
55.01766,61
55.0558,217
55.07077,15
55.08366,11
56.96695,27
67.05491,8
68.99825,23
69.03276,23
69.07051,390
69.11362,9
77.03891,167
77.05902,5
77.77237,7
81.06749,8
97.06445,99

Name: 4-METHYLCATECHOL
Precursor_mz: 125.0597055
Precursor_type: [M+H]+
Spectrum_type: MS2
Instrument_type: LC-ESI-QTOF
Instrument: Agilent qTOF 6545
InChIKey: ZBCATMYQYDCTIZ-UHFFFAOYSA-N
SMILES: CC1=CC(=C(C=C1)O)O
Formula: C7H8O2
Ion_mode: positive
Collision_energy: 40 eV
Comments: Sonnenburg Lab MS2 Library C18 positive method
Num Peaks: 11
39.02323,1000
39.03612,60
41.03973,751
41.05675,60
41.06947,26
51.02681,44
51.14786,23
51.56971,84
55.05342,534
55.08108,17
77.03925,562

Name: 3-METHYLGLUTARIC ACID
Precursor_mz: 169.0471268
Precursor_type: [M+Na]+
Spectrum_type: MS2
Instrument_type: LC-ESI-QTOF
Instrument: Agilent qTOF 6545
InChIKey: XJMMNTGIMDZPMU-UHFFFAOYSA-N
SMILES: CC(CC(=O)O)CC(=O)O
Formula: C6H10O4
Ion_mode: positive
Collision_energy: 10 eV
Comments: Sonnenburg Lab MS2 Library C18 positive method
Num Peaks: 6
55.92032,35
85.06082,265
107.14881,299
123.08068,1000
123.12314,42
169.05117,732

Name: 3-METHYLGLUTARIC ACID
Precursor_mz: 169.0471268
Precursor_type: [M+Na]+
Spectrum_type: MS2
Instrument_type: LC-ESI-QTOF
Instrument: Agilent qTOF 6545
InChIKey: XJMMNTGIMDZPMU-UHFFFAOYSA-N
SMILES: CC(CC(=O)O)CC(=O)O
Formula: C6H10O4
Ion_mode: positive
Collision_energy: 20 eV
Comments: Sonnenburg Lab MS2 Library C18 positive method
Num Peaks: 3
97.97095,1000
98.008,82
121.04225,174

Name: 3-METHYLGLUTARIC ACID
Precursor_mz: 169.0471268
Precursor_type: [M+Na]+
Spectrum_type: MS2
Instrument_type: LC-ESI-QTOF
Instrument: Agilent qTOF 6545
InChIKey: XJMMNTGIMDZPMU-UHFFFAOYSA-N
SMILES: CC(CC(=O)O)CC(=O)O
Formula: C6H10O4
Ion_mode: positive
Collision_energy: 40 eV
Comments: Sonnenburg Lab MS2 Library C18 positive method
Num Peaks: 1
78.77827,1000

Name: TIGLYL GLYCINE
Precursor_mz: 158.0811692
Precursor_type: [M+H]+
Spectrum_type: MS2
Instrument_type: LC-ESI-QTOF
Instrument: Agilent qTOF 6545
InChIKey: WRUSVQOKJIDBLP-HWKANZROSA-N
SMILES: CC=C(C)C(=O)NCC(=O)O
Formula: C7H11NO3
Ion_mode: positive
Collision_energy: 10 eV
Comments: Sonnenburg Lab MS2 Library C18 positive method
Num Peaks: 7
55.05629,350
55.08422,10
55.10319,7
83.05179,1000
83.08653,36
130.08823,6
140.07207,7

Name: TIGLYL GLYCINE
Precursor_mz: 158.0811692
Precursor_type: [M+H]+
Spectrum_type: MS2
Instrument_type: LC-ESI-QTOF
Instrument: Agilent qTOF 6545
InChIKey: WRUSVQOKJIDBLP-HWKANZROSA-N
SMILES: CC=C(C)C(=O)NCC(=O)O
Formula: C7H11NO3
Ion_mode: positive
Collision_energy: 20 eV
Comments: Sonnenburg Lab MS2 Library C18 positive method
Num Peaks: 7
39.02482,14
53.04079,9
55.05618,1000
55.08489,34
56.94199,5
83.05171,209
83.08679,6

Name: TIGLYL GLYCINE
Precursor_mz: 158.0811692
Precursor_type: [M+H]+
Spectrum_type: MS2
Instrument_type: LC-ESI-QTOF
Instrument: Agilent qTOF 6545
InChIKey: WRUSVQOKJIDBLP-HWKANZROSA-N
SMILES: CC=C(C)C(=O)NCC(=O)O
Formula: C7H11NO3
Ion_mode: positive
Collision_energy: 40 eV
Comments: Sonnenburg Lab MS2 Library C18 positive method
Num Peaks: 7
39.02462,35
42.03244,24
53.04003,80
55.05625,1000
55.08509,26
55.10318,8
115.05571,15

Name: ACONITIC ACID
Precursor_mz: 197.0056559
Precursor_type: [M+Na]+
Spectrum_type: MS2
Instrument_type: LC-ESI-QTOF
Instrument: Agilent qTOF 6545
InChIKey: GTZCVFVGUGFEME-HNQUOIGGSA-N
SMILES: C(C(=CC(=O)O)C(=O)O)C(=O)O
Formula: C6H6O6
Ion_mode: positive
Collision_energy: 10 eV
Comments: Sonnenburg Lab MS2 Library C18 positive method
Num Peaks: 2
155.89902,1000
197.00778,983

Name: N-ACETYL-5-HYDROXYTRYPTAMINE
Precursor_mz: 219.1128037
Precursor_type: [M+H]+
Spectrum_type: MS2
Instrument_type: LC-ESI-QTOF
Instrument: Agilent qTOF 6545
InChIKey: MVAWJSIDNICKHF-UHFFFAOYSA-N
SMILES: CC(=O)NCCC1=CNC2=C1C=C(C=C2)O
Formula: C12H14N2O2
Ion_mode: positive
Collision_energy: 10 eV
Comments: Sonnenburg Lab MS2 Library C18 positive method
Num Peaks: 9
67.04493,6
115.0583,8
132.08273,15
160.07892,1000
160.14599,39
177.10604,10
201.10894,6
202.08945,46
219.11695,53

Name: N-ACETYL-5-HYDROXYTRYPTAMINE
Precursor_mz: 219.1128037
Precursor_type: [M+H]+
Spectrum_type: MS2
Instrument_type: LC-ESI-QTOF
Instrument: Agilent qTOF 6545
InChIKey: MVAWJSIDNICKHF-UHFFFAOYSA-N
SMILES: CC(=O)NCCC1=CNC2=C1C=C(C=C2)O
Formula: C12H14N2O2
Ion_mode: positive
Collision_energy: 20 eV
Comments: Sonnenburg Lab MS2 Library C18 positive method
Num Peaks: 18
54.03542,6
67.04377,14
78.03609,10
105.0726,13
115.05724,56
117.06164,32
132.08458,102
133.05417,5
133.0681,10
141.05817,8
142.06733,33
143.07709,10
148.07766,8
159.07246,8
160.07879,1000
160.1274,37
184.07866,10
202.08982,10

Name: N-ACETYL-5-HYDROXYTRYPTAMINE
Precursor_mz: 219.1128037
Precursor_type: [M+H]+
Spectrum_type: MS2
Instrument_type: LC-ESI-QTOF
Instrument: Agilent qTOF 6545
InChIKey: MVAWJSIDNICKHF-UHFFFAOYSA-N
SMILES: CC(=O)NCCC1=CNC2=C1C=C(C=C2)O
Formula: C12H14N2O2
Ion_mode: positive
Collision_energy: 40 eV
Comments: Sonnenburg Lab MS2 Library C18 positive method
Num Peaks: 50
43.02038,5
51.02429,11
53.04012,7
54.03537,22
55.02048,14
65.04081,40
67.04472,22
77.04144,141
79.05735,90
80.05291,14
89.04056,55
90.04958,31
91.05684,79
94.0441,52
102.0502,9
103.05764,94
104.05211,36
105.07274,243
106.06701,21
107.05106,18
112.92023,12
113.04237,7
115.05738,1000
115.09822,27
116.0521,27
117.06038,547
117.10078,15
117.42802,8
128.05043,6
128.06231,8
128.41225,5
130.06848,74
131.05206,46
131.07608,59
132.04791,56
132.08396,239
132.12752,6
133.05739,100
134.06366,19
140.05508,36
141.06025,38
142.06804,92
143.07536,73
143.35704,6
144.05058,30
145.05542,5
158.06349,41
159.07176,189
160.07894,228
160.12548,6

Name: PHENYLACETYL-GLUTAMINE
Precursor_mz: 265.118283
Precursor_type: [M+H]+
Spectrum_type: MS2
Instrument_type: LC-ESI-QTOF
Instrument: Agilent qTOF 6545
InChIKey: JFLIEFSWGNOPJJ-JTQLQIEISA-N
SMILES: C1=CC=C(C=C1)CC(=O)NC(CCC(=O)N)C(=O)O
Formula: C13H16N2O4
Ion_mode: positive
Collision_energy: 10 eV
Comments: Sonnenburg Lab MS2 Library C18 positive method
Num Peaks: 14
83.0634,14
84.04751,128
91.05727,60
101.07431,32
102.0578,8
129.06933,130
130.05352,1000
136.07937,130
147.08036,114
219.11598,11
220.10311,12
247.11257,37
248.09652,37
265.12348,69

Name: PHENYLACETYL-GLUTAMINE
Precursor_mz: 265.118283
Precursor_type: [M+H]+
Spectrum_type: MS2
Instrument_type: LC-ESI-QTOF
Instrument: Agilent qTOF 6545
InChIKey: JFLIEFSWGNOPJJ-JTQLQIEISA-N
SMILES: C1=CC=C(C=C1)CC(=O)NC(CCC(=O)N)C(=O)O
Formula: C13H16N2O4
Ion_mode: positive
Collision_energy: 20 eV
Comments: Sonnenburg Lab MS2 Library C18 positive method
Num Peaks: 15
56.0525,12
65.04159,6
83.06339,48
84.04737,468
84.08222,16
84.10691,5
91.05739,278
91.09349,11
101.07401,37
102.05872,29
129.0696,62
130.05342,1000
136.07945,108
147.08077,56
202.09013,9

Name: PHENYLACETYL-GLUTAMINE
Precursor_mz: 265.118283
Precursor_type: [M+H]+
Spectrum_type: MS2
Instrument_type: LC-ESI-QTOF
Instrument: Agilent qTOF 6545
InChIKey: JFLIEFSWGNOPJJ-JTQLQIEISA-N
SMILES: C1=CC=C(C=C1)CC(=O)NC(CCC(=O)N)C(=O)O
Formula: C13H16N2O4
Ion_mode: positive
Collision_energy: 40 eV
Comments: Sonnenburg Lab MS2 Library C18 positive method
Num Peaks: 10
41.04056,59
56.05222,114
65.04151,40
83.0636,59
84.04746,1000
91.05756,784
91.09448,33
102.05685,6
130.05349,70
136.0782,10

Name: 4,6-DIOXOHEPTANOIC ACID
Precursor_mz: 159.0651848
Precursor_type: [M+H]+
Spectrum_type: MS2
Instrument_type: LC-ESI-QTOF
Instrument: Agilent qTOF 6545
InChIKey: WYEPBHZLDUPIOD-UHFFFAOYSA-N
SMILES: CC(=O)CC(=O)CCC(=O)O
Formula: C7H10O4
Ion_mode: positive
Collision_energy: 10 eV
Comments: Sonnenburg Lab MS2 Library C18 positive method
Num Peaks: 12
43.01934,196
59.05165,12
71.05071,48
73.02949,11
85.03035,10
85.06658,32
99.04681,1000
99.08424,31
99.09873,24
101.0295,10
113.06233,71
141.05777,135

Name: 4,6-DIOXOHEPTANOIC ACID
Precursor_mz: 159.0651848
Precursor_type: [M+H]+
Spectrum_type: MS2
Instrument_type: LC-ESI-QTOF
Instrument: Agilent qTOF 6545
InChIKey: WYEPBHZLDUPIOD-UHFFFAOYSA-N
SMILES: CC(=O)CC(=O)CCC(=O)O
Formula: C7H10O4
Ion_mode: positive
Collision_energy: 20 eV
Comments: Sonnenburg Lab MS2 Library C18 positive method
Num Peaks: 18
41.04011,18
43.01955,372
43.04488,9
43.05455,6
53.04012,23
55.01976,28
59.05114,7
67.0576,25
71.05057,66
72.05504,8
73.0293,33
81.03488,23
85.03089,216
85.06671,34
99.04676,1000
99.09836,23
99.70585,5
113.06291,35

Name: 4,6-DIOXOHEPTANOIC ACID
Precursor_mz: 159.0651848
Precursor_type: [M+H]+
Spectrum_type: MS2
Instrument_type: LC-ESI-QTOF
Instrument: Agilent qTOF 6545
InChIKey: WYEPBHZLDUPIOD-UHFFFAOYSA-N
SMILES: CC(=O)CC(=O)CCC(=O)O
Formula: C7H10O4
Ion_mode: positive
Collision_energy: 40 eV
Comments: Sonnenburg Lab MS2 Library C18 positive method
Num Peaks: 16
41.04023,54
43.01958,1000
43.05534,33
43.29199,9
44.99804,25
45.03509,64
53.04065,195
53.06927,5
53.61235,7
55.01993,16
57.03614,16
67.05725,41
71.05162,32
85.03109,226
86.03347,16
99.04706,323

Name: 4-PYRIDOXIC ACID
Precursor_mz: 184.0604338
Precursor_type: [M+H]+
Spectrum_type: MS2
Instrument_type: LC-ESI-QTOF
Instrument: Agilent qTOF 6545
InChIKey: HXACOUQIXZGNBF-UHFFFAOYSA-N
SMILES: CC1=NC=C(C(=C1O)C(=O)O)CO
Formula: C8H9NO4
Ion_mode: positive
Collision_energy: 10 eV
Comments: Sonnenburg Lab MS2 Library C18 positive method
Num Peaks: 12
65.04071,14
92.05141,8
120.04619,8
138.05744,24
148.04269,389
148.08978,9
166.05273,1000
166.10246,40
166.16066,5
166.17477,6
166.20792,6
184.06366,296

Name: 4-PYRIDOXIC ACID
Precursor_mz: 184.0604338
Precursor_type: [M+H]+
Spectrum_type: MS2
Instrument_type: LC-ESI-QTOF
Instrument: Agilent qTOF 6545
InChIKey: HXACOUQIXZGNBF-UHFFFAOYSA-N
SMILES: CC1=NC=C(C(=C1O)C(=O)O)CO
Formula: C8H9NO4
Ion_mode: positive
Collision_energy: 20 eV
Comments: Sonnenburg Lab MS2 Library C18 positive method
Num Peaks: 17
53.0396,11
65.04138,17
77.04145,8
92.05182,48
94.06955,5
102.03683,5
104.05172,5
110.06436,10
120.04694,30
122.0257,5
130.03123,12
136.04139,6
138.05779,102
148.04227,1000
148.08826,37
166.05337,244
166.11959,6

Name: 4-PYRIDOXIC ACID
Precursor_mz: 184.0604338
Precursor_type: [M+H]+
Spectrum_type: MS2
Instrument_type: LC-ESI-QTOF
Instrument: Agilent qTOF 6545
InChIKey: HXACOUQIXZGNBF-UHFFFAOYSA-N
SMILES: CC1=NC=C(C(=C1O)C(=O)O)CO
Formula: C8H9NO4
Ion_mode: positive
Collision_energy: 40 eV
Comments: Sonnenburg Lab MS2 Library C18 positive method
Num Peaks: 49
39.0246,48
41.0281,14
41.03991,18
51.02478,99
51.03908,6
52.02204,7
53.00333,42
53.04097,112
54.01241,18
55.05683,24
62.01764,10
63.0252,81
65.04092,1000
65.07142,29
65.09196,7
66.0359,77
67.01945,18
67.04423,70
68.05296,20
69.03466,20
70.03175,28
76.02166,10
77.00395,14
77.03984,34
79.021,45
80.05257,93
81.02243,9
81.05983,18
82.06662,50
91.04451,7
92.0524,192
93.03624,7
93.05817,13
94.06912,7
95.03683,12
96.04699,73
102.03657,8
106.03045,7
108.04539,20
109.01798,17
109.05478,54
110.06255,39
120.02487,7
120.04694,85
122.02653,91
130.03125,12
136.04243,15
138.05677,21
148.0437,128

Name: 5-HYDROXYINDOLE-3-ACETIC ACID
Precursor_mz: 192.0655192
Precursor_type: [M+H]+
Spectrum_type: MS2
Instrument_type: LC-ESI-QTOF
Instrument: Agilent qTOF 6545
InChIKey: DUUGKQCEGZLZNO-UHFFFAOYSA-N
SMILES: C1=CC2=C(C=C1O)C(=CN2)CC(=O)O
Formula: C10H9NO3
Ion_mode: positive
Collision_energy: 10 eV
Comments: Sonnenburg Lab MS2 Library C18 positive method
Num Peaks: 7
117.05962,9
119.05059,7
146.04736,6
146.06261,1000
146.1085,40
147.06693,17
192.06842,125

Name: 5-HYDROXYINDOLE-3-ACETIC ACID
Precursor_mz: 192.0655192
Precursor_type: [M+H]+
Spectrum_type: MS2
Instrument_type: LC-ESI-QTOF
Instrument: Agilent qTOF 6545
InChIKey: DUUGKQCEGZLZNO-UHFFFAOYSA-N
SMILES: C1=CC2=C(C=C1O)C(=CN2)CC(=O)O
Formula: C10H9NO3
Ion_mode: positive
Collision_energy: 20 eV
Comments: Sonnenburg Lab MS2 Library C18 positive method
Num Peaks: 7
91.05697,27
117.05934,13
118.06759,67
119.05251,59
128.05188,15
146.06244,1000
146.10805,38

Name: 5-HYDROXYINDOLE-3-ACETIC ACID
Precursor_mz: 192.0655192
Precursor_type: [M+H]+
Spectrum_type: MS2
Instrument_type: LC-ESI-QTOF
Instrument: Agilent qTOF 6545
InChIKey: DUUGKQCEGZLZNO-UHFFFAOYSA-N
SMILES: C1=CC2=C(C=C1O)C(=CN2)CC(=O)O
Formula: C10H9NO3
Ion_mode: positive
Collision_energy: 40 eV
Comments: Sonnenburg Lab MS2 Library C18 positive method
Num Peaks: 38
39.02438,10
51.02381,19
53.00381,19
55.01847,6
65.04069,194
75.0235,24
76.02191,6
77.04048,89
78.03775,27
78.04764,16
79.04527,7
89.04007,24
90.04804,49
91.05636,1000
91.0938,35
91.10678,27
92.05363,33
101.04033,33
102.03708,17
103.05679,10
104.05127,22
105.06014,10
106.04231,7
116.05238,74
117.04042,7
117.0598,496
117.1012,13
118.06768,284
119.05188,242
120.04848,9
128.03101,7
128.05239,107
130.06753,5
133.05538,44
144.04467,9
145.05613,26
146.06261,408
176.03601,11

Name: 1,3-DIMETHYLURIC ACID
Precursor_mz: 197.0669161
Precursor_type: [M+H]+
Spectrum_type: MS2
Instrument_type: LC-ESI-QTOF
Instrument: Agilent qTOF 6545
InChIKey: OTSBKHHWSQYEHK-UHFFFAOYSA-N
SMILES: CN1C2=C(C(=O)N(C1=O)C)NC(=O)N2
Formula: C7H8N4O3
Ion_mode: positive
Collision_energy: 10 eV
Comments: Sonnenburg Lab MS2 Library C18 positive method
Num Peaks: 12
57.04708,37
69.04628,17
81.04708,7
110.07464,6
112.05323,27
140.04874,26
142.06438,36
153.07737,9
169.07519,189
179.00472,14
197.01444,9
197.07005,1000

Name: 1,3-DIMETHYLURIC ACID
Precursor_mz: 197.0669161
Precursor_type: [M+H]+
Spectrum_type: MS2
Instrument_type: LC-ESI-QTOF
Instrument: Agilent qTOF 6545
InChIKey: OTSBKHHWSQYEHK-UHFFFAOYSA-N
SMILES: CN1C2=C(C(=O)N(C1=O)C)NC(=O)N2
Formula: C7H8N4O3
Ion_mode: positive
Collision_energy: 20 eV
Comments: Sonnenburg Lab MS2 Library C18 positive method
Num Peaks: 50
42.03543,58
43.04475,8
55.0303,13
56.03839,20
57.04697,759
57.07556,22
57.4621,5
67.03106,19
69.01071,12
69.04695,183
83.03262,5
83.05077,10
83.06091,25
84.05832,16
85.04182,33
90.98649,8
95.02683,43
97.0426,29
108.42696,7
110.07342,29
111.01931,12
111.04444,16
111.05799,13
112.05365,178
123.02264,16
124.05174,6
126.06843,21
128.04675,20
135.01533,12
136.05482,8
137.07443,16
138.05686,9
140.04934,78
141.07891,16
142.02156,7
142.06446,220
151.00962,12
152.04946,19
153.08083,15
160.99317,18
169.07524,1000
169.14286,25
169.22275,5
169.26573,7
169.55945,6
179.00429,26
182.04671,20
182.82751,6
196.99328,6
197.06969,700

Name: 1,3-DIMETHYLURIC ACID
Precursor_mz: 197.0669161
Precursor_type: [M+H]+
Spectrum_type: MS2
Instrument_type: LC-ESI-QTOF
Instrument: Agilent qTOF 6545
InChIKey: OTSBKHHWSQYEHK-UHFFFAOYSA-N
SMILES: CN1C2=C(C(=O)N(C1=O)C)NC(=O)N2
Formula: C7H8N4O3
Ion_mode: positive
Collision_energy: 40 eV
Comments: Sonnenburg Lab MS2 Library C18 positive method
Num Peaks: 34
40.01866,8
42.03526,148
43.03058,12
44.01378,5
53.01475,31
55.03073,18
56.03854,32
56.96581,22
57.04674,1000
57.07556,34
57.08882,19
57.53047,6
58.02995,7
58.13881,6
67.03119,107
68.03896,7
69.02265,8
69.04646,90
71.02327,5
80.0274,6
80.96605,8
81.0349,11
81.04667,11
83.02763,33
83.06056,11
84.05742,32
85.04047,12
94.04304,13
95.02683,22
110.0361,15
111.02202,11
112.0531,24
124.05169,14
142.06428,36

Name: N-(CINNAMOYL)GLYCINE
Precursor_mz: 206.0811692
Precursor_type: [M+H]+
Spectrum_type: MS2
Instrument_type: LC-ESI-QTOF
Instrument: Agilent qTOF 6545
InChIKey: YAADMLWHGMUGQL-VOTSOKGWSA-N
SMILES: C1=CC=C(C=C1)C=CC(=O)NCC(=O)O
Formula: C11H11NO3
Ion_mode: positive
Collision_energy: 10 eV
Comments: Sonnenburg Lab MS2 Library C18 positive method
Num Peaks: 3
77.03977,11
103.05555,48
131.04972,1000

Name: N-(CINNAMOYL)GLYCINE
Precursor_mz: 206.0811692
Precursor_type: [M+H]+
Spectrum_type: MS2
Instrument_type: LC-ESI-QTOF
Instrument: Agilent qTOF 6545
InChIKey: YAADMLWHGMUGQL-VOTSOKGWSA-N
SMILES: C1=CC=C(C=C1)C=CC(=O)NCC(=O)O
Formula: C11H11NO3
Ion_mode: positive
Collision_energy: 20 eV
Comments: Sonnenburg Lab MS2 Library C18 positive method
Num Peaks: 5
77.03963,56
102.04708,8
103.05519,687
103.0942,30
131.04973,1000

Name: N-(CINNAMOYL)GLYCINE
Precursor_mz: 206.0811692
Precursor_type: [M+H]+
Spectrum_type: MS2
Instrument_type: LC-ESI-QTOF
Instrument: Agilent qTOF 6545
InChIKey: YAADMLWHGMUGQL-VOTSOKGWSA-N
SMILES: C1=CC=C(C=C1)C=CC(=O)NCC(=O)O
Formula: C11H11NO3
Ion_mode: positive
Collision_energy: 40 eV
Comments: Sonnenburg Lab MS2 Library C18 positive method
Num Peaks: 7
51.02418,38
77.03968,1000
77.07315,42
102.04668,40
103.05516,911
103.09423,40
131.04984,40

Name: INDOXYL-BETA-GLUCURONIDE
Precursor_mz: 332.0740698
Precursor_type: [M+Na]+
Spectrum_type: MS2
Instrument_type: LC-ESI-QTOF
Instrument: Agilent qTOF 6545
InChIKey: KUYNOZVWCFXSNE-BYNIDDHOSA-N
SMILES: C1=CC=C2C(=C1)C(=CN2)OC3C(C(C(C(O3)C(=O)O)O)O)O
Formula: C14H15NO7
Ion_mode: positive
Collision_energy: 10 eV
Comments: Sonnenburg Lab MS2 Library C18 positive method
Num Peaks: 12
152.08067,9
156.0448,1000
156.09183,21
156.32761,7
156.47245,6
156.65664,5
156.94381,7
157.02636,5
181.01403,103
199.02469,370
199.07442,6
332.0757,201

Name: INDOXYL-BETA-GLUCURONIDE
Precursor_mz: 332.0740698
Precursor_type: [M+Na]+
Spectrum_type: MS2
Instrument_type: LC-ESI-QTOF
Instrument: Agilent qTOF 6545
InChIKey: KUYNOZVWCFXSNE-BYNIDDHOSA-N
SMILES: C1=CC=C2C(=C1)C(=CN2)OC3C(C(C(C(O3)C(=O)O)O)O)O
Formula: C14H15NO7
Ion_mode: positive
Collision_energy: 20 eV
Comments: Sonnenburg Lab MS2 Library C18 positive method
Num Peaks: 14
79.0581,47
156.04402,1000
156.10715,5
156.40014,23
156.7972,30
181.01425,83
199.0224,423
199.07592,10
199.38195,16
200.06744,25
216.05468,116
256.11796,21
274.12981,38
314.06808,68

Name: INDOXYL-BETA-GLUCURONIDE
Precursor_mz: 332.0740698
Precursor_type: [M+Na]+
Spectrum_type: MS2
Instrument_type: LC-ESI-QTOF
Instrument: Agilent qTOF 6545
InChIKey: KUYNOZVWCFXSNE-BYNIDDHOSA-N
SMILES: C1=CC=C2C(=C1)C(=CN2)OC3C(C(C(C(O3)C(=O)O)O)O)O
Formula: C14H15NO7
Ion_mode: positive
Collision_energy: 40 eV
Comments: Sonnenburg Lab MS2 Library C18 positive method
Num Peaks: 9
55.02045,206
104.35183,82
112.04542,599
116.0538,1000
146.06123,931
146.08594,141
164.06183,547
192.83548,305
199.9742,373

Name: 5-AMINOSALICYLIC ACID
Precursor_mz: 154.0498691
Precursor_type: [M+H]+
Spectrum_type: MS2
Instrument_type: LC-ESI-QTOF
Instrument: Agilent qTOF 6545
InChIKey: KBOPZPXVLCULAV-UHFFFAOYSA-N
SMILES: C1=CC(=C(C=C1N)C(=O)O)O
Formula: C7H7NO3
Ion_mode: positive
Collision_energy: 10 eV
Comments: Sonnenburg Lab MS2 Library C18 positive method
Num Peaks: 6
63.02157,7
80.04861,41
108.04327,164
136.03754,1000
136.09832,31
136.11134,15

Name: 5-AMINOSALICYLIC ACID
Precursor_mz: 154.0498691
Precursor_type: [M+H]+
Spectrum_type: MS2
Instrument_type: LC-ESI-QTOF
Instrument: Agilent qTOF 6545
InChIKey: KBOPZPXVLCULAV-UHFFFAOYSA-N
SMILES: C1=CC(=C(C=C1N)C(=O)O)O
Formula: C7H7NO3
Ion_mode: positive
Collision_energy: 20 eV
Comments: Sonnenburg Lab MS2 Library C18 positive method
Num Peaks: 14
53.03784,76
63.02175,71
65.03743,17
78.03254,27
80.0486,584
80.08268,12
90.03262,251
90.06864,5
106.02741,91
108.04323,1000
108.09785,20
109.04728,9
136.03794,562
136.09841,10

Name: 5-AMINOSALICYLIC ACID
Precursor_mz: 154.0498691
Precursor_type: [M+H]+
Spectrum_type: MS2
Instrument_type: LC-ESI-QTOF
Instrument: Agilent qTOF 6545
InChIKey: KBOPZPXVLCULAV-UHFFFAOYSA-N
SMILES: C1=CC(=C(C=C1N)C(=O)O)O
Formula: C7H7NO3
Ion_mode: positive
Collision_energy: 40 eV
Comments: Sonnenburg Lab MS2 Library C18 positive method
Num Peaks: 21
39.02199,94
44.01098,15
51.02129,74
53.03783,654
53.07618,15
54.03289,68
58.06423,9
63.02185,1000
63.05171,27
63.07103,6
64.01725,102
78.03281,69
79.03788,7
80.04847,602
80.08254,14
80.21431,10
90.0324,302
90.06924,7
92.02382,7
107.03426,8
108.04365,40

Name: HYPOTAURINE
Precursor_mz: 110.0270255
Precursor_type: [M+H]+
Spectrum_type: MS2
Instrument_type: LC-ESI-QTOF
Instrument: Agilent qTOF 6545
InChIKey: VVIUBCNYACGLLV-UHFFFAOYSA-N
SMILES: C(CS(=O)O)N
Formula: C2H7NO2S
Ion_mode: positive
Collision_energy: 10 eV
Comments: Sonnenburg Lab MS2 Library C18 positive method
Num Peaks: 32
46.99404,28
54.03411,31
60.98758,14
61.9921,34
62.98178,142
62.98864,96
63.22433,6
66.01927,262
66.29671,5
66.35651,13
68.02224,29
68.93363,24
68.98254,1000
69.01454,18
69.11561,12
69.4019,17
69.56638,9
78.0137,14
81.93713,111
82.49167,109
82.51441,7
82.52691,6
92.02543,15
92.04896,83
92.98805,29
93.03177,97
93.05161,9
96.98685,53
100.959,18
103.2235,10
110.013,19
110.03463,93

Name: HYPOTAURINE
Precursor_mz: 110.0270255
Precursor_type: [M+H]+
Spectrum_type: MS2
Instrument_type: LC-ESI-QTOF
Instrument: Agilent qTOF 6545
InChIKey: VVIUBCNYACGLLV-UHFFFAOYSA-N
SMILES: C(CS(=O)O)N
Formula: C2H7NO2S
Ion_mode: positive
Collision_energy: 20 eV
Comments: Sonnenburg Lab MS2 Library C18 positive method
Num Peaks: 36
33.68361,16
36.01354,16
39.73541,14
45.74477,13
46.99444,107
48.00237,65
48.01669,7
55.93484,201
59.21249,6
62.98196,142
63.94295,67
64.926,31
65.03914,103
65.06868,7
66.01802,11
66.13433,12
66.19482,12
66.98405,65
68.02364,45
68.04811,55
68.05531,45
68.95154,50
68.98217,1000
69.01431,21
69.38453,24
69.98623,28
72.93681,46
74.47815,80
74.9808,12
81.9366,142
81.95705,16
82.0652,74
82.94156,54
83.0622,18
91.90281,44
99.00315,39

Name: HYPOTAURINE
Precursor_mz: 110.0270255
Precursor_type: [M+H]+
Spectrum_type: MS2
Instrument_type: LC-ESI-QTOF
Instrument: Agilent qTOF 6545
InChIKey: VVIUBCNYACGLLV-UHFFFAOYSA-N
SMILES: C(CS(=O)O)N
Formula: C2H7NO2S
Ion_mode: positive
Collision_energy: 40 eV
Comments: Sonnenburg Lab MS2 Library C18 positive method
Num Peaks: 22
39.73772,795
42.0325,106
43.75285,56
44.9926,841
47.53634,19
47.96623,355
51.02364,496
55.9347,1000
55.96234,24
57.74751,78
59.93037,243
59.95498,20
60.9866,56
64.1249,52
64.98524,472
65.0151,34
68.95291,851
80.62552,44
81.93812,118
91.0524,259
91.07163,44
96.74785,19

Name: SELENOMETHIONINE
Precursor_mz: 198.0027759
Precursor_type: [M+H]+
Spectrum_type: MS2
Instrument_type: LC-ESI-QTOF
Instrument: Agilent qTOF 6545
InChIKey: RJFAYQIBOAGBLC-BYPYZUCNSA-N
SMILES: C[Se]CCC(C(=O)O)N
Formula: C5H11NO2Se
Ion_mode: positive
Collision_energy: 10 eV
Comments: Sonnenburg Lab MS2 Library C18 positive method
Num Peaks: 37
56.07196,641
56.10052,13
57.02032,8
69.05643,34
84.06942,20
88.99315,9
93.99999,42
98.14069,8
102.08302,294
102.11066,11
102.13857,6
102.3773,11
108.37046,12
108.98251,268
109.02094,6
109.23146,19
120.98146,27
122.99964,28
135.00131,20
135.9469,33
147.98815,40
149.94299,47
151.97936,44
152.02709,384
152.08637,5
152.33071,19
152.48084,7
153.00882,11
154.93509,6
156.93183,53
156.98864,10
163.0316,16
179.93507,65
181.00764,1000
181.05916,21
181.70965,28
182.60084,15

Name: SELENOMETHIONINE
Precursor_mz: 198.0027759
Precursor_type: [M+H]+
Spectrum_type: MS2
Instrument_type: LC-ESI-QTOF
Instrument: Agilent qTOF 6545
InChIKey: RJFAYQIBOAGBLC-BYPYZUCNSA-N
SMILES: C[Se]CCC(C(=O)O)N
Formula: C5H11NO2Se
Ion_mode: positive
Collision_energy: 20 eV
Comments: Sonnenburg Lab MS2 Library C18 positive method
Num Peaks: 39
46.04931,60
50.73355,15
53.0619,89
55.95488,6
56.07226,1000
56.10052,13
56.41539,19
57.54627,20
58.05892,78
58.08525,5
69.71344,7
74.04907,121
74.08565,135
80.06104,47
84.06985,6
84.3722,13
85.05362,86
85.96929,18
92.94861,41
94.96583,51
102.0813,115
102.14559,6
102.24394,9
107.98583,15
108.98223,644
109.02094,9
116.94015,7
134.92539,16
135.00011,194
135.94764,8
136.00842,9
138.99073,5
149.08476,16
149.9388,9
152.0274,17
152.13482,85
153.06955,38
162.94791,43
181.00717,143

Name: SELENOMETHIONINE
Precursor_mz: 198.0027759
Precursor_type: [M+H]+
Spectrum_type: MS2
Instrument_type: LC-ESI-QTOF
Instrument: Agilent qTOF 6545
InChIKey: RJFAYQIBOAGBLC-BYPYZUCNSA-N
SMILES: C[Se]CCC(C(=O)O)N
Formula: C5H11NO2Se
Ion_mode: positive
Collision_energy: 40 eV
Comments: Sonnenburg Lab MS2 Library C18 positive method
Num Peaks: 34
44.06948,19
56.07219,1000
56.10052,13
56.11354,9
56.42339,11
56.95768,32
57.057,62
65.98992,19
67.06464,63
72.96058,41
72.97068,10
74.04901,36
79.93909,50
80.94836,109
82.96576,96
91.56301,23
92.95125,61
93.95245,31
94.9503,10
94.97199,5
96.06675,40
104.98845,30
106.9667,164
106.98804,20
108.98287,524
109.02131,8
115.02211,34
119.97823,32
125.97768,5
132.98697,26
133.93014,127
135.93529,31
143.15017,10
162.95337,52

Name: CYTIDINE 5'-DIPHOSPHOCHOLINE
Precursor_mz: 489.1146069
Precursor_type: [M+H]+
Spectrum_type: MS2
Instrument_type: LC-ESI-QTOF
Instrument: Agilent qTOF 6545
InChIKey: RZZPDXZPRHQOCG-OJAKKHQRSA-N
SMILES: C[N+](C)(C)CCOP(=O)([O-])OP(=O)(O)OCC1C(C(C(O1)N2C=CC(=NC2=O)N)O)O
Formula: C14H26N4O11P2
Ion_mode: positive
Collision_energy: 10 eV
Comments: Sonnenburg Lab MS2 Library C18 positive method
Num Peaks: 32
38.8967,45
49.3356,84
96.12366,134
111.70879,106
119.8166,78
153.8229,178
188.43821,39
262.49025,459
264.04425,268
282.91152,279
329.24461,119
356.73035,140
360.08435,133
380.97228,465
398.80264,153
407.84725,621
420.82795,136
424.85488,133
429.80936,230
430.71206,73
442.83437,473
442.92702,140
443.1538,726
452.83076,347
452.85512,577
454.77889,168
454.84579,28
470.81963,389
470.88451,324
472.24405,153
488.91705,128
489.11663,1000

Name: CYTIDINE 5'-DIPHOSPHOCHOLINE
Precursor_mz: 489.1146069
Precursor_type: [M+H]+
Spectrum_type: MS2
Instrument_type: LC-ESI-QTOF
Instrument: Agilent qTOF 6545
InChIKey: RZZPDXZPRHQOCG-OJAKKHQRSA-N
SMILES: C[N+](C)(C)CCOP(=O)([O-])OP(=O)(O)OCC1C(C(C(O1)N2C=CC(=NC2=O)N)O)O
Formula: C14H26N4O11P2
Ion_mode: positive
Collision_energy: 20 eV
Comments: Sonnenburg Lab MS2 Library C18 positive method
Num Peaks: 36
33.7523,392
37.42391,47
38.22135,134
44.02437,111
50.9075,143
56.26003,71
61.9197,60
83.43992,125
97.91636,56
114.13497,102
173.15404,360
192.8569,62
198.71547,72
262.2856,295
264.04425,152
298.73237,45
301.61605,178
323.90709,45
328.9101,615
344.99557,98
355.81351,684
355.83901,98
379.78709,308
396.81672,1000
396.85514,108
406.86238,561
415.90673,187
435.82766,479
443.87089,109
452.80923,796
462.21972,454
470.70135,639
470.78256,163
471.11434,163
471.17468,267
481.17579,107

Name: CYTIDINE 5'-DIPHOSPHOCHOLINE
Precursor_mz: 489.1146069
Precursor_type: [M+H]+
Spectrum_type: MS2
Instrument_type: LC-ESI-QTOF
Instrument: Agilent qTOF 6545
InChIKey: RZZPDXZPRHQOCG-OJAKKHQRSA-N
SMILES: C[N+](C)(C)CCOP(=O)([O-])OP(=O)(O)OCC1C(C(C(O1)N2C=CC(=NC2=O)N)O)O
Formula: C14H26N4O11P2
Ion_mode: positive
Collision_energy: 40 eV
Comments: Sonnenburg Lab MS2 Library C18 positive method
Num Peaks: 38
43.09125,80
50.60796,34
53.10754,40
56.20271,51
76.37767,213
84.95874,121
85.01364,49
99.0431,228
128.79532,136
163.69425,474
170.93464,79
172.86185,176
175.7749,68
184.07092,88
190.48984,151
190.59078,96
222.13985,96
253.40312,40
288.39737,40
290.91773,1000
292.80844,218
294.81178,833
306.76968,658
306.816,79
317.15739,96
318.56056,235
318.77988,97
338.81533,345
343.326,40
350.84088,482
350.88074,68
394.08444,147
396.3984,34
396.84421,82
399.81527,430
410.52445,136
436.76915,57
453.16624,494

Name: 3'-CMP
Precursor_mz: 324.059127
Precursor_type: [M+H]+
Spectrum_type: MS2
Instrument_type: LC-ESI-QTOF
Instrument: Agilent qTOF 6545
InChIKey: UOOOPKANIPLQPU-XVFCMESISA-N
SMILES: C1=CN(C(=O)N=C1N)C2C(C(C(O2)CO)OP(=O)(O)O)O
Formula: C9H14N3O8P
Ion_mode: positive
Collision_energy: 10 eV
Comments: Sonnenburg Lab MS2 Library C18 positive method
Num Peaks: 6
112.05081,1000
112.09114,20
213.01767,14
231.97125,5
264.02172,5
324.05703,6

Name: 3'-CMP
Precursor_mz: 324.059127
Precursor_type: [M+H]+
Spectrum_type: MS2
Instrument_type: LC-ESI-QTOF
Instrument: Agilent qTOF 6545
InChIKey: UOOOPKANIPLQPU-XVFCMESISA-N
SMILES: C1=CN(C(=O)N=C1N)C2C(C(C(O2)CO)OP(=O)(O)O)O
Formula: C9H14N3O8P
Ion_mode: positive
Collision_energy: 20 eV
Comments: Sonnenburg Lab MS2 Library C18 positive method
Num Peaks: 13
62.0185,9
69.03238,8
85.02855,18
95.02276,14
97.02619,28
98.98356,25
112.05073,1000
112.09095,20
112.1185,6
112.47812,5
113.05286,11
176.08844,7
278.06488,9

Name: 3'-CMP
Precursor_mz: 324.059127
Precursor_type: [M+H]+
Spectrum_type: MS2
Instrument_type: LC-ESI-QTOF
Instrument: Agilent qTOF 6545
InChIKey: UOOOPKANIPLQPU-XVFCMESISA-N
SMILES: C1=CN(C(=O)N=C1N)C2C(C(C(O2)CO)OP(=O)(O)O)O
Formula: C9H14N3O8P
Ion_mode: positive
Collision_energy: 40 eV
Comments: Sonnenburg Lab MS2 Library C18 positive method
Num Peaks: 17
41.03795,12
52.01735,19
62.01836,11
67.03088,6
68.01219,21
69.03423,23
69.04432,63
71.02383,12
80.97167,5
85.02794,23
94.04072,51
95.02315,90
97.02789,7
98.98449,36
112.05097,1000
112.10638,8
124.99883,7

Name: ADENOSINE 3',5'-CYCLIC MONOPHOSPHATE
Precursor_mz: 330.0597958
Precursor_type: [M+H]+
Spectrum_type: MS2
Instrument_type: LC-ESI-QTOF
Instrument: Agilent qTOF 6545
InChIKey: IVOMOUWHDPKRLL-KQYNXXCUSA-N
SMILES: C1C2C(C(C(O2)N3C=NC4=C(N=CN=C43)N)O)OP(=O)(O1)O
Formula: C10H12N5O6P
Ion_mode: positive
Collision_energy: 10 eV
Comments: Sonnenburg Lab MS2 Library C18 positive method
Num Peaks: 10
136.06492,204
136.19739,6
178.07475,11
232.08203,27
254.8295,10
270.3521,12
288.9021,7
312.05065,54
328.42204,11
330.06248,1000

Name: ADENOSINE 3',5'-CYCLIC MONOPHOSPHATE
Precursor_mz: 330.0597958
Precursor_type: [M+H]+
Spectrum_type: MS2
Instrument_type: LC-ESI-QTOF
Instrument: Agilent qTOF 6545
InChIKey: IVOMOUWHDPKRLL-KQYNXXCUSA-N
SMILES: C1C2C(C(C(O2)N3C=NC4=C(N=CN=C43)N)O)OP(=O)(O1)O
Formula: C10H12N5O6P
Ion_mode: positive
Collision_energy: 20 eV
Comments: Sonnenburg Lab MS2 Library C18 positive method
Num Peaks: 19
97.03132,62
98.98638,21
136.0437,36
136.0648,1000
136.10794,13
136.12757,8
136.70405,9
176.99649,13
178.07465,7
204.09383,25
208.83131,5
214.07505,24
232.08378,68
250.09825,22
271.8884,9
312.0533,47
312.96613,6
329.90361,16
330.0629,170

Name: ADENOSINE 3',5'-CYCLIC MONOPHOSPHATE
Precursor_mz: 330.0597958
Precursor_type: [M+H]+
Spectrum_type: MS2
Instrument_type: LC-ESI-QTOF
Instrument: Agilent qTOF 6545
InChIKey: IVOMOUWHDPKRLL-KQYNXXCUSA-N
SMILES: C1C2C(C(C(O2)N3C=NC4=C(N=CN=C43)N)O)OP(=O)(O1)O
Formula: C10H12N5O6P
Ion_mode: positive
Collision_energy: 40 eV
Comments: Sonnenburg Lab MS2 Library C18 positive method
Num Peaks: 24
41.03989,21
51.02444,20
69.03534,42
69.19893,7
80.97458,7
85.04343,11
94.03958,11
94.71193,13
97.03084,49
98.98582,88
119.03762,97
136.0644,1000
136.12768,12
136.13988,6
136.16421,6
136.35485,7
148.06451,35
148.79441,8
162.08137,13
169.05135,15
174.07816,23
176.09107,7
204.08848,11
249.83981,9

Name: 5-AMINOIMIDAZOLE-4-CARBOXAMIDE-1-BETA-RIBOFURANOSYL 5'-MONOPHOSPHATE
Precursor_mz: 339.0700261
Precursor_type: [M+H]+
Spectrum_type: MS2
Instrument_type: LC-ESI-QTOF
Instrument: Agilent qTOF 6545
InChIKey: NOTGFIUVDGNKRI-UUOKFMHZSA-N
SMILES: C1=NC(=C(N1C2C(C(C(O2)COP(=O)(O)O)O)O)N)C(=O)N
Formula: C9H15N4O8P
Ion_mode: positive
Collision_energy: 10 eV
Comments: Sonnenburg Lab MS2 Library C18 positive method
Num Peaks: 57
84.95814,430
84.98288,21
85.00487,12
88.32033,16
97.25797,74
127.06023,1000
127.08584,49
127.1208,25
127.45794,63
128.05868,30
152.04237,231
176.11779,53
177.08959,208
177.1133,20
213.91088,75
213.97645,11
217.15479,32
225.81627,22
226.90056,202
234.89747,285
235.76623,37
259.00461,331
262.88221,43
267.06779,65
274.89427,342
274.94619,215
274.98758,12
279.81199,30
279.87073,163
279.91009,108
280.89284,109
291.93952,341
292.89516,401
292.94689,14
293.0599,116
302.8732,196
302.89643,429
303.30214,293
318.334,20
319.51924,30
320.85608,442
320.92,548
320.95784,34
321.07393,45
321.20468,72
321.26073,25
321.87372,227
322.04015,242
322.3242,123
323.11166,61
335.745,11
337.12166,20
338.80808,132
338.834,215
338.88059,322
338.89804,333
339.05789,135

Name: 5-AMINOIMIDAZOLE-4-CARBOXAMIDE-1-BETA-RIBOFURANOSYL 5'-MONOPHOSPHATE
Precursor_mz: 339.0700261
Precursor_type: [M+H]+
Spectrum_type: MS2
Instrument_type: LC-ESI-QTOF
Instrument: Agilent qTOF 6545
InChIKey: NOTGFIUVDGNKRI-UUOKFMHZSA-N
SMILES: C1=NC(=C(N1C2C(C(C(O2)COP(=O)(O)O)O)O)N)C(=O)N
Formula: C9H15N4O8P
Ion_mode: positive
Collision_energy: 20 eV
Comments: Sonnenburg Lab MS2 Library C18 positive method
Num Peaks: 48
69.07021,624
80.9482,384
100.46054,177
102.80402,28
110.03448,868
111.09979,37
124.04917,598
127.0647,274
131.58238,24
132.78887,77
134.92332,59
134.94373,241
135.00026,20
137.96044,306
174.43674,52
176.47572,73
188.04247,148
191.84736,538
197.02067,262
206.05634,102
207.88039,193
210.98176,142
210.99914,46
224.91384,249
240.92729,615
240.98313,31
245.16839,70
248.36307,603
248.89297,474
248.92045,48
256.87772,352
272.89323,94
274.8929,369
274.9559,362
279.359,1000
279.39874,78
279.86476,341
284.87936,48
288.89916,483
292.918,336
294.86505,89
296.83173,30
303.87968,527
303.93629,49
304.07694,52
320.87872,396
320.91624,42
323.43181,302

Name: 5-AMINOIMIDAZOLE-4-CARBOXAMIDE-1-BETA-RIBOFURANOSYL 5'-MONOPHOSPHATE
Precursor_mz: 339.0700261
Precursor_type: [M+H]+
Spectrum_type: MS2
Instrument_type: LC-ESI-QTOF
Instrument: Agilent qTOF 6545
InChIKey: NOTGFIUVDGNKRI-UUOKFMHZSA-N
SMILES: C1=NC(=C(N1C2C(C(C(O2)COP(=O)(O)O)O)O)N)C(=O)N
Formula: C9H15N4O8P
Ion_mode: positive
Collision_energy: 40 eV
Comments: Sonnenburg Lab MS2 Library C18 positive method
Num Peaks: 47
31.29176,13
57.69467,11
69.08975,24
81.22189,14
93.30726,5
96.04531,43
97.02909,325
97.06515,9
97.10333,7
98.54036,7
100.96967,6
110.03499,1000
110.07311,36
114.09045,134
115.12792,17
120.01139,114
120.95264,56
132.8129,11
168.73828,8
170.86358,72
170.96191,15
171.80461,49
171.85904,118
173.87321,150
178.91235,52
185.00995,62
188.90601,86
189.86255,80
204.88033,49
216.93945,152
217.86325,155
222.91202,31
230.88774,117
232.10977,9
233.89441,99
238.87095,66
238.90313,7
249.8368,39
255.06132,65
256.84413,119
259.65273,7
264.86776,70
266.89298,173
267.11505,22
284.89055,228
296.60991,8
335.16672,59

Name: S-HEXYL-GLUTATHIONE
Precursor_mz: 392.1849827
Precursor_type: [M+H]+
Spectrum_type: MS2
Instrument_type: LC-ESI-QTOF
Instrument: Agilent qTOF 6545
InChIKey: HXJDWCWJDCOHDG-RYUDHWBXSA-N
SMILES: CCCCCCSCC(C(=O)NCC(=O)O)NC(=O)CCC(C(=O)O)N
Formula: C16H29N3O6S
Ion_mode: positive
Collision_energy: 10 eV
Comments: Sonnenburg Lab MS2 Library C18 positive method
Num Peaks: 42
57.07238,23
101.06285,41
101.08317,7
111.07978,29
116.12738,5
116.14236,9
124.08544,12
130.05023,20
144.01371,74
144.03532,7
149.02652,122
150.02917,23
160.11622,258
160.18412,5
162.02405,53
167.03399,26
207.10148,23
246.1176,1000
246.17739,14
246.20023,7
246.3199,11
246.64761,10
246.69088,10
247.70156,6
256.09019,17
261.74759,7
261.8885,6
263.14468,382
263.79787,12
271.14558,6
312.00754,35
317.15561,76
329.44203,6
345.85399,34
357.20237,8
373.97158,25
374.18135,11
374.88158,45
375.16274,8
391.98852,6
392.10306,8
392.18821,856

Name: S-HEXYL-GLUTATHIONE
Precursor_mz: 392.1849827
Precursor_type: [M+H]+
Spectrum_type: MS2
Instrument_type: LC-ESI-QTOF
Instrument: Agilent qTOF 6545
InChIKey: HXJDWCWJDCOHDG-RYUDHWBXSA-N
SMILES: CCCCCCSCC(C(=O)NCC(=O)O)NC(=O)CCC(C(=O)O)N
Formula: C16H29N3O6S
Ion_mode: positive
Collision_energy: 20 eV
Comments: Sonnenburg Lab MS2 Library C18 positive method
Num Peaks: 61
59.16223,11
69.07107,25
72.04576,46
84.04686,149
85.10195,58
88.04107,45
90.97701,24
97.06851,23
99.0489,34
101.06412,82
102.05671,14
109.06745,10
111.07973,7
116.01884,34
125.09751,32
128.03736,31
129.06603,114
129.08908,6
130.05146,187
130.44281,15
131.46073,9
143.08948,11
144.0141,287
144.05958,10
144.1138,8
149.02411,265
150.02501,48
160.11933,466
160.16345,5
161.22904,5
161.99817,27
162.02437,851
162.08894,7
162.43154,9
162.63025,5
167.03846,21
170.13425,34
176.15484,37
183.1122,13
189.09765,46
189.50055,10
211.07333,12
217.13643,9
228.1303,20
246.1185,1000
246.19894,6
246.29275,11
246.39625,8
246.74545,13
246.88738,14
247.10036,10
256.08936,6
263.14481,33
278.91686,16
299.14503,60
314.97816,23
317.15608,133
324.05691,22
328.22191,42
329.14842,40
339.20317,22

Name: S-HEXYL-GLUTATHIONE
Precursor_mz: 392.1849827
Precursor_type: [M+H]+
Spectrum_type: MS2
Instrument_type: LC-ESI-QTOF
Instrument: Agilent qTOF 6545
InChIKey: HXJDWCWJDCOHDG-RYUDHWBXSA-N
SMILES: CCCCCCSCC(C(=O)NCC(=O)O)NC(=O)CCC(C(=O)O)N
Formula: C16H29N3O6S
Ion_mode: positive
Collision_energy: 40 eV
Comments: Sonnenburg Lab MS2 Library C18 positive method
Num Peaks: 56
30.03375,66
30.04772,7
43.04249,72
43.05615,490
43.07435,13
43.0902,10
57.07136,375
58.99588,162
61.01143,33
73.0122,15
74.00665,56
74.79303,6
76.02407,209
76.03961,29
76.17877,7
76.32443,16
79.05603,63
81.07315,82
84.0461,378
84.13414,8
85.10118,64
86.99162,166
87.02658,42
94.06177,17
96.04523,84
99.24152,13
115.05897,81
116.0178,1000
116.05998,17
116.24968,6
116.60762,13
121.02866,96
121.05415,10
121.07635,8
129.06539,9
142.39238,14
142.98151,12
143.09324,114
143.13936,8
143.31894,20
144.01137,254
144.04977,7
144.97863,6
145.1045,88
149.02479,312
149.06954,10
150.03052,64
160.11857,334
162.0249,208
186.99161,55
189.09889,53
209.98695,27
218.12604,41
235.8349,58
268.01396,41
278.9713,16

Name: N-AMIDINO-ASPARTIC ACID
Precursor_mz: 176.0665818
Precursor_type: [M+H]+
Spectrum_type: MS2
Instrument_type: LC-ESI-QTOF
Instrument: Agilent qTOF 6545
InChIKey: VVHOUVWJCQOYGG-REOHCLBHSA-N
SMILES: C(C(C(=O)O)N=C(N)N)C(=O)O
Formula: C5H9N3O4
Ion_mode: positive
Collision_energy: 10 eV
Comments: Sonnenburg Lab MS2 Library C18 positive method
Num Peaks: 28
43.02215,40
43.03368,26
44.05457,18
46.034,54
46.22608,10
60.06121,205
60.09215,5
69.01542,8
70.03488,31
71.03299,15
73.79435,7
74.03087,144
86.04279,7
86.07854,117
88.04603,525
88.09512,12
88.12447,5
98.04209,85
99.02458,25
112.05848,58
116.04796,185
130.06917,152
131.0527,111
134.0529,356
134.0966,7
140.05171,12
158.06303,233
176.0747,1000

Name: N-AMIDINO-ASPARTIC ACID
Precursor_mz: 176.0665818
Precursor_type: [M+H]+
Spectrum_type: MS2
Instrument_type: LC-ESI-QTOF
Instrument: Agilent qTOF 6545
InChIKey: VVHOUVWJCQOYGG-REOHCLBHSA-N
SMILES: C(C(C(=O)O)N=C(N)N)C(=O)O
Formula: C5H9N3O4
Ion_mode: positive
Collision_energy: 20 eV
Comments: Sonnenburg Lab MS2 Library C18 positive method
Num Peaks: 49
43.02242,401
43.03372,191
43.04642,19
43.06439,7
43.1762,5
44.01782,90
44.05447,169
44.08046,9
46.03325,242
60.06068,160
70.03492,539
70.07848,11
70.2501,12
71.02131,36
72.24741,7
74.03005,644
74.0752,8
74.09913,5
74.2278,10
74.36257,13
86.0777,309
86.60452,7
87.06109,50
88.04626,1000
88.08182,17
88.1049,7
88.15265,17
88.28704,6
88.53922,10
98.0414,207
99.01433,81
99.0242,55
100.11234,6
112.04316,49
112.05734,219
112.09319,7
112.46618,18
116.04133,74
116.05364,93
116.12404,15
116.16628,18
116.83758,5
117.02555,13
130.06843,140
131.05216,39
134.05138,27
140.05289,31
148.01624,7
176.07401,114

Name: N-AMIDINO-ASPARTIC ACID
Precursor_mz: 176.0665818
Precursor_type: [M+H]+
Spectrum_type: MS2
Instrument_type: LC-ESI-QTOF
Instrument: Agilent qTOF 6545
InChIKey: VVHOUVWJCQOYGG-REOHCLBHSA-N
SMILES: C(C(C(=O)O)N=C(N)N)C(=O)O
Formula: C5H9N3O4
Ion_mode: positive
Collision_energy: 40 eV
Comments: Sonnenburg Lab MS2 Library C18 positive method
Num Peaks: 23
42.0377,58
43.02223,1000
43.0341,561
43.05588,27
43.59965,13
43.64325,11
44.0173,64
44.05438,189
44.07815,6
46.03273,152
53.00713,109
55.02406,40
60.11381,20
69.01411,88
70.03501,164
70.37619,23
71.01825,48
71.03057,30
74.02935,295
74.06116,9
74.20385,8
95.0296,6
116.05025,17

Name: 3-HYDROXYKYNURENINE
Precursor_mz: 225.0869829
Precursor_type: [M+H]+
Spectrum_type: MS2
Instrument_type: LC-ESI-QTOF
Instrument: Agilent qTOF 6545
InChIKey: VCKPUUFAIGNJHC-UHFFFAOYSA-N
SMILES: C1=CC(=C(C(=C1)O)N)C(=O)CC(C(=O)O)N
Formula: C10H12N2O4
Ion_mode: positive
Collision_energy: 10 eV
Comments: Sonnenburg Lab MS2 Library C18 positive method
Num Peaks: 49
46.03142,34
50.86216,5
56.94439,65
64.6121,8
71.01463,29
74.02506,88
74.18782,7
91.05378,47
92.05124,60
99.01081,38
99.02021,9
110.06225,1000
110.11869,11
110.19219,7
110.22629,7
110.31615,6
134.90985,36
136.04158,133
144.04739,75
152.07298,366
152.11885,12
152.14022,10
152.20887,9
152.82251,12
161.07713,48
162.05744,760
162.1077,13
162.12517,8
162.46749,8
162.94174,11
166.0544,315
166.20916,21
169.80268,10
179.08107,26
180.06911,138
183.58324,17
190.05221,113
190.20965,10
192.95658,64
192.98489,6
206.9872,10
207.07775,61
208.06302,951
208.11264,12
208.25893,11
208.44951,10
208.93662,6
222.58261,11
225.09298,211

Name: 3-HYDROXYKYNURENINE
Precursor_mz: 225.0869829
Precursor_type: [M+H]+
Spectrum_type: MS2
Instrument_type: LC-ESI-QTOF
Instrument: Agilent qTOF 6545
InChIKey: VCKPUUFAIGNJHC-UHFFFAOYSA-N
SMILES: C1=CC(=C(C(=C1)O)N)C(=O)CC(C(=O)O)N
Formula: C10H12N2O4
Ion_mode: positive
Collision_energy: 20 eV
Comments: Sonnenburg Lab MS2 Library C18 positive method
Num Peaks: 51
43.02001,35
46.03059,29
53.00416,52
58.14081,6
65.04062,58
74.0264,139
74.3255,14
80.01612,30
82.07879,9
92.05135,15
99.01026,311
99.02956,27
99.04785,5
106.06589,50
109.05386,20
110.06204,1000
110.10102,12
110.11639,8
110.20833,13
117.03596,30
119.05938,15
120.04634,39
120.59985,12
134.06246,257
136.04226,176
138.05489,41
138.96688,25
138.98416,6
144.04758,7
144.29792,12
148.04128,66
149.02915,17
152.07326,72
152.25225,10
160.94079,72
161.04923,71
162.05765,409
162.11779,12
162.19743,6
163.06152,8
166.05282,87
166.26293,10
166.70678,13
172.04383,110
178.94937,41
180.06935,89
188.4168,10
190.05188,464
207.11219,6
208.05959,24
208.37928,12

Name: 3-HYDROXYKYNURENINE
Precursor_mz: 225.0869829
Precursor_type: [M+H]+
Spectrum_type: MS2
Instrument_type: LC-ESI-QTOF
Instrument: Agilent qTOF 6545
InChIKey: VCKPUUFAIGNJHC-UHFFFAOYSA-N
SMILES: C1=CC(=C(C(=C1)O)N)C(=O)CC(C(=O)O)N
Formula: C10H12N2O4
Ion_mode: positive
Collision_energy: 40 eV
Comments: Sonnenburg Lab MS2 Library C18 positive method
Num Peaks: 51
43.02025,374
43.03375,18
43.10996,8
44.99298,51
45.01393,6
53.00543,149
55.01984,16
65.04068,563
65.29272,36
74.02592,565
74.13515,14
79.02559,63
79.05663,151
79.08453,11
80.05121,215
89.03981,415
89.06861,26
92.0523,1000
92.09114,12
103.05665,134
105.03429,15
105.56912,34
106.06602,108
106.08569,9
106.39671,5
107.05119,347
108.04778,832
108.09026,14
110.06214,423
116.05299,329
116.13275,19
116.93515,110
116.98148,6
117.03318,216
120.04639,156
120.95308,38
122.95002,188
131.03927,41
132.90398,151
134.0637,559
134.70408,16
135.46333,24
136.04235,669
136.08888,10
144.04359,35
148.04205,150
160.92186,126
162.05875,755
162.12664,10
162.80053,6
190.05633,45

Name: 3-AMINO-5-HYDROXYBENZOIC ACID
Precursor_mz: 154.0498691
Precursor_type: [M+H]+
Spectrum_type: MS2
Instrument_type: LC-ESI-QTOF
Instrument: Agilent qTOF 6545
InChIKey: QPEJHSFTZVMSJH-UHFFFAOYSA-N
SMILES: C1=C(C=C(C=C1N)O)C(=O)O
Formula: C7H7NO3
Ion_mode: positive
Collision_energy: 10 eV
Comments: Sonnenburg Lab MS2 Library C18 positive method
Num Peaks: 18
61.01258,9
65.03988,46
68.01506,21
79.02235,10
80.04976,7
81.03494,10
82.06682,17
92.05101,150
93.00722,20
93.0351,96
108.0455,57
109.05359,25
110.06207,107
115.00388,11
136.04076,114
137.02455,6
152.99883,9
154.0519,1000

Name: 3-AMINO-5-HYDROXYBENZOIC ACID
Precursor_mz: 154.0498691
Precursor_type: [M+H]+
Spectrum_type: MS2
Instrument_type: LC-ESI-QTOF
Instrument: Agilent qTOF 6545
InChIKey: QPEJHSFTZVMSJH-UHFFFAOYSA-N
SMILES: C1=C(C=C(C=C1N)O)C(=O)O
Formula: C7H7NO3
Ion_mode: positive
Collision_energy: 20 eV
Comments: Sonnenburg Lab MS2 Library C18 positive method
Num Peaks: 61
41.03938,11
43.01899,24
48.00369,17
53.03872,82
61.48842,5
63.99937,44
65.03994,913
65.0704,18
65.11264,8
65.14605,6
67.04418,5
67.05593,15
68.01458,496
68.04612,9
68.99755,42
69.03352,13
69.93736,15
70.95944,7
72.93843,8
79.02195,10
80.05133,244
80.10077,6
81.03466,1000
81.06966,14
82.06611,60
84.04447,10
88.90749,10
90.90378,22
92.00836,5
92.05103,780
92.10384,10
92.20734,6
92.33414,8
93.00622,11
93.03472,335
93.05722,37
93.08693,6
93.96744,12
95.01639,18
95.03782,7
95.17709,10
107.97415,9
108.04665,769
108.0974,8
108.19812,5
108.35358,6
108.70196,8
109.0296,10
109.05375,209
110.06228,281
110.10399,5
119.0149,14
132.94098,20
136.04046,438
136.08775,6
137.02489,224
148.97215,20
150.92921,7
153.04241,12
154.02737,22
154.05185,741

Name: 3-AMINO-5-HYDROXYBENZOIC ACID
Precursor_mz: 154.0498691
Precursor_type: [M+H]+
Spectrum_type: MS2
Instrument_type: LC-ESI-QTOF
Instrument: Agilent qTOF 6545
InChIKey: QPEJHSFTZVMSJH-UHFFFAOYSA-N
SMILES: C1=C(C=C(C=C1N)O)C(=O)O
Formula: C7H7NO3
Ion_mode: positive
Collision_energy: 40 eV
Comments: Sonnenburg Lab MS2 Library C18 positive method
Num Peaks: 43
38.00207,46
38.0145,5
39.02436,157
40.01753,8
41.00416,22
43.01938,14
44.99713,17
46.99616,77
51.02358,35
52.03288,12
52.94727,21
53.00542,38
53.03944,799
53.06319,30
53.08601,6
53.22947,5
53.2862,6
55.01983,23
55.93371,14
60.98792,70
63.0257,28
63.0343,8
65.03997,705
65.08405,8
66.04664,39
67.04302,46
68.01452,1000
68.04662,14
68.9991,246
70.03002,19
79.0191,9
80.05138,158
81.03463,901
81.07114,7
82.04393,52
90.01187,13
90.9802,8
91.02005,105
92.05096,54
93.05969,21
108.04511,50
109.05383,34
153.04204,46

Name: 10-HYDROXYDECANOIC ACID
Precursor_mz: 189.1485205
Precursor_type: [M+H]+
Spectrum_type: MS2
Instrument_type: LC-ESI-QTOF
Instrument: Agilent qTOF 6545
InChIKey: YJCJVMMDTBEITC-UHFFFAOYSA-N
SMILES: C(CCCCC(=O)O)CCCCO
Formula: C10H20O3
Ion_mode: positive
Collision_energy: 10 eV
Comments: Sonnenburg Lab MS2 Library C18 positive method
Num Peaks: 43
43.01728,45
45.03344,58
55.01749,70
55.05468,165
57.03218,39
57.06917,100
67.0549,124
67.52412,13
69.03363,7
69.06993,1000
69.10138,14
69.1148,6
73.06711,44
79.05482,80
79.07322,6
81.06942,197
83.0493,49
83.08471,205
83.24078,8
83.42382,8
85.0658,54
91.05173,26
93.06947,148
93.14795,14
95.08485,208
97.06403,194
97.10096,22
97.11413,8
101.05953,83
107.08517,210
107.12564,6
107.46772,6
107.76311,8
109.10222,44
111.08249,25
111.11561,139
135.11739,641
135.16178,16
135.20677,7
135.35252,8
153.12714,558
153.17593,9
171.13933,40

Name: 10-HYDROXYDECANOIC ACID
Precursor_mz: 189.1485205
Precursor_type: [M+H]+
Spectrum_type: MS2
Instrument_type: LC-ESI-QTOF
Instrument: Agilent qTOF 6545
InChIKey: YJCJVMMDTBEITC-UHFFFAOYSA-N
SMILES: C(CCCCC(=O)O)CCCCO
Formula: C10H20O3
Ion_mode: positive
Collision_energy: 20 eV
Comments: Sonnenburg Lab MS2 Library C18 positive method
Num Peaks: 46
39.02299,75
41.03832,223
43.01713,151
43.05419,54
55.01749,52
55.05411,742
55.09327,14
55.34116,16
55.51428,16
55.91906,10
57.03263,104
57.0693,66
57.19444,20
57.54699,18
59.04861,23
67.05481,44
67.0828,5
69.06988,1000
69.10133,20
69.30975,14
69.6284,6
69.77599,8
69.82824,13
70.07243,38
71.04885,117
77.03975,71
79.05469,133
81.07047,113
83.04605,17
83.08503,137
87.08066,8
91.05178,31
93.06966,200
95.08683,51
95.96155,6
97.06445,193
107.08539,163
107.28773,11
109.09882,46
110.09956,18
115.05339,19
115.07574,19
135.11606,252
135.14071,21
135.16186,7
153.12611,58

Name: 10-HYDROXYDECANOIC ACID
Precursor_mz: 189.1485205
Precursor_type: [M+H]+
Spectrum_type: MS2
Instrument_type: LC-ESI-QTOF
Instrument: Agilent qTOF 6545
InChIKey: YJCJVMMDTBEITC-UHFFFAOYSA-N
SMILES: C(CCCCC(=O)O)CCCCO
Formula: C10H20O3
Ion_mode: positive
Collision_energy: 40 eV
Comments: Sonnenburg Lab MS2 Library C18 positive method
Num Peaks: 31
39.02296,128
39.04636,5
41.03861,887
41.05863,32
41.10958,7
41.13632,19
43.01631,98
43.05464,67
43.36529,23
53.03769,232
55.05446,1000
55.08297,43
55.09572,12
55.18104,8
55.21711,7
55.41356,5
55.42391,8
55.54297,12
59.04986,55
65.03831,106
66.04771,45
67.05491,89
69.06965,147
73.06214,17
77.03942,114
77.69808,5
79.05503,151
81.07008,88
91.05488,8
93.06889,98
105.068,37

Name: 1,2-DIDECANOYL-SN-GLYCERO-3-PHOSPHOCHOLINE
Precursor_mz: 566.3816304
Precursor_type: [M+H]+
Spectrum_type: MS2
Instrument_type: LC-ESI-QTOF
Instrument: Agilent qTOF 6545
InChIKey: MLKLDGSYMHFAOC-AREMUKBSSA-N
SMILES: CCCCCCCCCC(=O)OCC(COP(=O)([O-])OCC[N+](C)(C)C)OC(=O)CCCCCCCCC
Formula: C28H56NO8P
Ion_mode: positive
Collision_energy: 10 eV
Comments: Sonnenburg Lab MS2 Library C18 positive method
Num Peaks: 5
86.0955,5
184.07344,399
184.12541,18
184.14488,16
566.38286,1000

Name: 1,2-DIDECANOYL-SN-GLYCERO-3-PHOSPHOCHOLINE
Precursor_mz: 566.3816304
Precursor_type: [M+H]+
Spectrum_type: MS2
Instrument_type: LC-ESI-QTOF
Instrument: Agilent qTOF 6545
InChIKey: MLKLDGSYMHFAOC-AREMUKBSSA-N
SMILES: CCCCCCCCCC(=O)OCC(COP(=O)([O-])OCC[N+](C)(C)C)OC(=O)CCCCCCCCC
Formula: C28H56NO8P
Ion_mode: positive
Collision_energy: 20 eV
Comments: Sonnenburg Lab MS2 Library C18 positive method
Num Peaks: 4
86.09629,8
104.10895,7
184.07405,1000
566.3812,112

Name: 1,2-DIDECANOYL-SN-GLYCERO-3-PHOSPHOCHOLINE
Precursor_mz: 566.3816304
Precursor_type: [M+H]+
Spectrum_type: MS2
Instrument_type: LC-ESI-QTOF
Instrument: Agilent qTOF 6545
InChIKey: MLKLDGSYMHFAOC-AREMUKBSSA-N
SMILES: CCCCCCCCCC(=O)OCC(COP(=O)([O-])OCC[N+](C)(C)C)OC(=O)CCCCCCCCC
Formula: C28H56NO8P
Ion_mode: positive
Collision_energy: 40 eV
Comments: Sonnenburg Lab MS2 Library C18 positive method
Num Peaks: 12
57.07005,6
60.08095,44
71.07305,6
71.08583,10
86.09655,192
86.13275,8
86.14525,6
104.10753,9
125.00016,69
166.06271,7
184.07381,1000
184.14437,45

Name: INDOLE-3-ACETAMIDE
Precursor_mz: 175.0865889
Precursor_type: [M+H]+
Spectrum_type: MS2
Instrument_type: LC-ESI-QTOF
Instrument: Agilent qTOF 6545
InChIKey: ZOAMBXDOGPRZLP-UHFFFAOYSA-N
SMILES: C1=CC=C2C(=C1)C(=CN2)CC(=O)N
Formula: C10H10N2O
Ion_mode: positive
Collision_energy: 10 eV
Comments: Sonnenburg Lab MS2 Library C18 positive method
Num Peaks: 5
103.05565,8
130.06678,1000
130.11029,39
158.06268,41
175.08918,36

Name: INDOLE-3-ACETAMIDE
Precursor_mz: 175.0865889
Precursor_type: [M+H]+
Spectrum_type: MS2
Instrument_type: LC-ESI-QTOF
Instrument: Agilent qTOF 6545
InChIKey: ZOAMBXDOGPRZLP-UHFFFAOYSA-N
SMILES: C1=CC=C2C(=C1)C(=CN2)CC(=O)N
Formula: C10H10N2O
Ion_mode: positive
Collision_energy: 20 eV
Comments: Sonnenburg Lab MS2 Library C18 positive method
Num Peaks: 4
77.0402,15
103.05617,39
128.05151,7
130.06686,1000

Name: INDOLE-3-ACETAMIDE
Precursor_mz: 175.0865889
Precursor_type: [M+H]+
Spectrum_type: MS2
Instrument_type: LC-ESI-QTOF
Instrument: Agilent qTOF 6545
InChIKey: ZOAMBXDOGPRZLP-UHFFFAOYSA-N
SMILES: C1=CC=C2C(=C1)C(=CN2)CC(=O)N
Formula: C10H10N2O
Ion_mode: positive
Collision_energy: 40 eV
Comments: Sonnenburg Lab MS2 Library C18 positive method
Num Peaks: 21
44.01315,13
51.02322,79
77.03992,1000
77.07314,30
77.10605,5
89.04011,10
90.04667,20
91.04322,10
101.04164,12
102.04768,78
103.05593,805
103.0949,23
103.11979,10
103.32058,6
104.05029,16
117.05904,27
128.05093,104
129.0603,12
130.06672,968
130.10949,31
133.07513,6

Name: PTERIN
Precursor_mz: 164.0566858
Precursor_type: [M+H]+
Spectrum_type: MS2
Instrument_type: LC-ESI-QTOF
Instrument: Agilent qTOF 6545
InChIKey: HNXQXTQTPAJEJL-UHFFFAOYSA-N
SMILES: C1=CN=C2C(=N1)C(=O)NC(=N2)N
Formula: C6H5N5O
Ion_mode: positive
Collision_energy: 10 eV
Comments: Sonnenburg Lab MS2 Library C18 positive method
Num Peaks: 29
42.03472,6
55.93604,120
56.94359,6
72.93731,6
73.94593,9
83.93069,6
84.96025,11
85.94742,55
86.95449,9
87.96268,15
92.0254,13
96.06031,13
100.93434,20
101.94197,189
102.95023,8
103.95779,16
103.99998,7
113.94098,8
118.94591,9
119.03726,146
121.05303,45
129.93655,7
130.94428,9
131.95166,18
131.99982,6
132.03311,8
146.0079,11
147.03247,166
164.05896,1000

Name: PTERIN
Precursor_mz: 164.0566858
Precursor_type: [M+H]+
Spectrum_type: MS2
Instrument_type: LC-ESI-QTOF
Instrument: Agilent qTOF 6545
InChIKey: HNXQXTQTPAJEJL-UHFFFAOYSA-N
SMILES: C1=CN=C2C(=N1)C(=O)NC(=N2)N
Formula: C6H5N5O
Ion_mode: positive
Collision_energy: 20 eV
Comments: Sonnenburg Lab MS2 Library C18 positive method
Num Peaks: 46
40.9711,10
44.99255,6
52.01882,18
55.93592,414
55.96492,6
56.0379,12
56.94405,109
60.98853,6
65.01429,13
67.03023,11
68.02645,21
69.04625,69
71.9301,7
72.93883,73
73.94686,14
74.9552,26
78.98661,22
79.03057,15
84.96097,8
85.94656,34
86.95399,33
88.98332,12
90.90465,9
92.02595,158
94.04216,127
96.05794,83
96.93814,8
100.9342,130
101.94178,39
103.99715,7
105.93628,9
107.0497,6
115.99844,11
118.93905,11
119.03735,1000
119.07838,17
121.05321,462
121.09585,8
122.03665,36
130.9449,7
135.03157,12
136.0629,15
146.04791,5
147.03242,330
147.07839,5
164.05889,374

Name: PTERIN
Precursor_mz: 164.0566858
Precursor_type: [M+H]+
Spectrum_type: MS2
Instrument_type: LC-ESI-QTOF
Instrument: Agilent qTOF 6545
InChIKey: HNXQXTQTPAJEJL-UHFFFAOYSA-N
SMILES: C1=CN=C2C(=N1)C(=O)NC(=N2)N
Formula: C6H5N5O
Ion_mode: positive
Collision_energy: 40 eV
Comments: Sonnenburg Lab MS2 Library C18 positive method
Num Peaks: 54
40.01973,102
42.0355,117
43.02966,24
44.99086,21
46.98846,12
52.01931,113
53.01531,53
53.18003,6
54.03578,10
55.93617,734
55.96481,10
56.94378,414
56.9728,6
58.97289,16
60.98706,56
62.98492,13
65.01541,237
65.03984,6
67.03078,276
67.93594,20
68.02595,784
68.06993,10
68.33687,6
68.34905,9
69.01076,39
69.04621,344
71.92601,14
72.93876,131
73.17144,7
77.01444,21
78.98551,10
79.03101,74
80.03847,23
83.93028,11
84.96073,10
86.95547,63
88.91546,23
91.99836,11
92.02631,1000
92.06282,15
92.07748,12
93.01371,18
93.02943,22
94.04233,258
96.05778,78
100.93495,38
104.02877,18
109.05297,21
119.0372,138
120.02028,8
121.05133,96
121.34448,7
122.03534,19
135.03199,16

Name: DAMP
Precursor_mz: 332.0754458
Precursor_type: [M+H]+
Spectrum_type: MS2
Instrument_type: LC-ESI-QTOF
Instrument: Agilent qTOF 6545
InChIKey: KHWCHTKSEGGWEX-RRKCRQDMSA-N
SMILES: C1C(C(OC1N2C=NC3=C(N=CN=C32)N)COP(=O)(O)O)O
Formula: C10H14N5O6P
Ion_mode: positive
Collision_energy: 10 eV
Comments: Sonnenburg Lab MS2 Library C18 positive method
Num Peaks: 37
84.09286,20
127.06397,5
135.1189,21
136.06369,1000
136.10686,13
137.26445,7
152.07168,14
181.94454,21
191.17811,21
203.13155,8
241.88514,14
241.90575,6
244.88816,10
244.92007,16
253.86416,39
258.8602,7
267.99074,11
271.91445,16
273.23237,21
273.48509,7
284.40074,11
285.88101,34
286.2215,12
286.85066,34
286.86768,18
288.34091,41
295.8387,17
295.88581,8
295.91432,17
296.20124,22
313.83308,19
313.87792,60
313.92671,36
313.96294,7
324.059,6
331.84411,12
332.07915,83

Name: DAMP
Precursor_mz: 332.0754458
Precursor_type: [M+H]+
Spectrum_type: MS2
Instrument_type: LC-ESI-QTOF
Instrument: Agilent qTOF 6545
InChIKey: KHWCHTKSEGGWEX-RRKCRQDMSA-N
SMILES: C1C(C(OC1N2C=NC3=C(N=CN=C32)N)COP(=O)(O)O)O
Formula: C10H14N5O6P
Ion_mode: positive
Collision_energy: 20 eV
Comments: Sonnenburg Lab MS2 Library C18 positive method
Num Peaks: 41
45.31948,5
69.03382,25
81.03591,113
85.10111,25
90.97703,14
131.58433,6
136.06367,1000
136.10732,14
136.12699,10
147.54201,9
150.64179,5
155.90008,22
187.92088,24
196.0262,32
214.92015,31
215.89406,13
224.89518,9
231.9178,34
244.83068,7
250.88368,7
251.91305,21
254.86883,20
256.8463,13
257.84993,10
258.40801,9
258.84302,46
267.86539,14
268.87125,19
272.12538,25
272.79423,62
272.82594,6
272.87063,23
278.00299,11
278.92969,25
285.82647,11
286.32742,6
288.23444,11
295.19193,16
295.87177,58
296.88172,10
318.12398,7

Name: DAMP
Precursor_mz: 332.0754458
Precursor_type: [M+H]+
Spectrum_type: MS2
Instrument_type: LC-ESI-QTOF
Instrument: Agilent qTOF 6545
InChIKey: KHWCHTKSEGGWEX-RRKCRQDMSA-N
SMILES: C1C(C(OC1N2C=NC3=C(N=CN=C32)N)COP(=O)(O)O)O
Formula: C10H14N5O6P
Ion_mode: positive
Collision_energy: 40 eV
Comments: Sonnenburg Lab MS2 Library C18 positive method
Num Peaks: 32
31.94492,6
46.97171,7
53.03816,100
57.07112,21
67.05376,60
81.03557,405
81.08353,11
95.08611,80
95.10605,9
97.79799,18
109.05318,38
116.46584,21
119.03593,175
119.05892,12
136.06312,1000
136.12288,5
136.54483,23
140.91851,63
147.06522,19
175.88287,29
193.89287,37
196.86049,21
206.88532,48
213.94301,72
214.84874,50
216.03778,21
224.81848,64
233.94253,70
254.87864,15
259.88456,20
260.91672,95
292.86915,19

Name: 2-PHOSPHOGLYCERIC ACID
Precursor_mz: 187.000176
Precursor_type: [M+H]+
Spectrum_type: MS2
Instrument_type: LC-ESI-QTOF
Instrument: Agilent qTOF 6545
InChIKey: GXIURPTVHJPJLF-UHFFFAOYSA-N
SMILES: C(C(C(=O)O)OP(=O)(O)O)O
Formula: C3H7O7P
Ion_mode: positive
Collision_energy: 10 eV
Comments: Sonnenburg Lab MS2 Library C18 positive method
Num Peaks: 78
49.94707,176
49.98414,9
55.9369,51
56.94428,64
57.07104,166
69.07331,84
81.03443,169
83.94396,36
84.76019,11
84.96258,125
85.06828,29
85.16125,12
95.08965,125
97.28116,26
97.36686,17
97.97484,103
97.99189,15
100.04297,105
100.9586,328
101.93923,135
101.9671,1000
102.00508,9
102.15494,24
104.92903,42
106.95827,130
108.97713,62
110.99384,289
112.90516,112
114.10784,22
114.9518,22
114.96832,248
114.99277,11
117.9364,34
123.0046,213
123.04712,11
123.11249,18
124.96717,51
125.98975,87
126.99044,42
127.04239,128
127.07875,99
127.38231,21
127.96749,83
128.98749,103
129.03082,9
136.90508,84
136.93177,34
136.94699,10
138.93995,101
138.98249,454
139.04611,9
139.4766,11
142.93662,150
142.96553,26
143.21931,10
143.49806,15
145.42115,53
145.9343,50
145.95846,263
146.00794,29
146.32985,9
151.07967,25
154.97894,336
155.00362,94
155.01771,19
156.88867,124
156.93965,36
157.00946,85
157.04384,6
157.24451,6
158.92624,14
167.20108,33
168.95928,48
168.9946,384
169.09342,65
172.86403,24
180.57002,7
187.00443,148

Name: 2-PHOSPHOGLYCERIC ACID
Precursor_mz: 187.000176
Precursor_type: [M+H]+
Spectrum_type: MS2
Instrument_type: LC-ESI-QTOF
Instrument: Agilent qTOF 6545
InChIKey: GXIURPTVHJPJLF-UHFFFAOYSA-N
SMILES: C(C(C(=O)O)OP(=O)(O)O)O
Formula: C3H7O7P
Ion_mode: positive
Collision_energy: 20 eV
Comments: Sonnenburg Lab MS2 Library C18 positive method
Num Peaks: 73
34.2546,7
45.03526,109
54.03543,45
56.94467,934
56.98387,14
57.94529,83
59.9326,52
60.04576,168
60.12374,7
60.94082,180
60.98941,320
61.00376,35
63.09363,40
67.05777,140
72.93946,461
81.07178,318
83.05176,119
84.96025,532
86.00022,16
87.22259,68
88.00316,60
88.98051,151
89.00017,17
89.94347,20
95.01029,334
95.0492,11
96.96281,184
97.97138,156
99.02331,154
99.96578,45
100.07403,24
100.93415,360
100.95974,1000
101.00847,10
101.83319,35
101.96749,210
102.06347,32
102.08586,58
102.43958,16
104.39788,12
106.95638,314
106.98554,38
107.31901,21
108.97158,427
109.01338,21
109.13002,8
112.90206,174
114.9664,208
116.00104,85
117.93672,248
118.35944,37
120.97073,171
121.38381,35
121.77845,54
123.00826,174
124.96654,241
126.93569,132
130.6502,23
132.90385,68
138.95124,21
138.98366,706
139.03044,18
139.20999,17
139.3084,40
140.956,82
141.09696,80
143.03573,151
143.33195,34
144.92512,186
154.89143,97
155.22925,86
156.90048,45
162.06956,10

Name: 2-PHOSPHOGLYCERIC ACID
Precursor_mz: 187.000176
Precursor_type: [M+H]+
Spectrum_type: MS2
Instrument_type: LC-ESI-QTOF
Instrument: Agilent qTOF 6545
InChIKey: GXIURPTVHJPJLF-UHFFFAOYSA-N
SMILES: C(C(C(=O)O)OP(=O)(O)O)O
Formula: C3H7O7P
Ion_mode: positive
Collision_energy: 40 eV
Comments: Sonnenburg Lab MS2 Library C18 positive method
Num Peaks: 51
44.99342,132
45.27796,6
51.94115,169
53.93912,73
56.94482,603
56.96803,119
56.99699,11
57.15972,22
59.93185,134
60.94085,233
60.98869,195
62.98989,33
64.31672,47
64.99896,90
67.05519,70
67.93623,96
70.97943,10
71.05254,24
71.93118,116
72.93946,49
75.00277,239
77.04187,36
78.64067,18
78.70367,5
78.96789,80
84.13384,24
84.96019,28
88.96451,45
90.96239,304
91.01429,8
96.9627,29
98.93307,81
99.66029,15
100.95947,202
100.99678,9
106.95683,1000
108.82532,33
108.90871,21
108.97291,368
108.99535,39
109.16266,17
122.95529,45
124.89646,155
129.9957,43
132.90649,90
142.94633,214
142.99485,11
148.95598,64
178.55584,27
178.57131,14
180.85449,103

Name: IS_CARNITINE-TRIMETHYL-D9
Precursor_mz: 171.169276
Precursor_type: [M]+
Spectrum_type: MS2
Instrument_type: LC-ESI-QTOF
Instrument: Agilent qTOF 6545
InChIKey: PHIQHXFUZVPYII-SAQLGWHKSA-N
SMILES: C[N+](C)(C)CC(CC(=O)[O-])O
Formula: C7H16NO3+
Ion_mode: positive
Collision_energy: 10 eV
Comments: Sonnenburg Lab MS2 Library C18 positive method
Num Peaks: 10
43.01729,7
69.13701,152
69.14681,70
85.02893,28
85.03942,15
103.03884,157
103.05073,63
111.14764,34
111.16159,15
171.16892,1000

Name: IS_CARNITINE-TRIMETHYL-D9
Precursor_mz: 171.169276
Precursor_type: [M]+
Spectrum_type: MS2
Instrument_type: LC-ESI-QTOF
Instrument: Agilent qTOF 6545
InChIKey: PHIQHXFUZVPYII-SAQLGWHKSA-N
SMILES: C[N+](C)(C)CC(CC(=O)[O-])O
Formula: C7H16NO3+
Ion_mode: positive
Collision_energy: 20 eV
Comments: Sonnenburg Lab MS2 Library C18 positive method
Num Peaks: 30
41.03935,15
43.01819,603
43.05906,10
43.06879,5
49.082,15
49.08897,17
51.09377,13
57.03368,143
57.04372,73
57.07155,6
61.02797,12
61.04376,6
66.11427,27
66.12736,20
68.12904,49
68.13903,32
69.13721,978
69.14824,471
69.19166,19
85.02832,806
85.04002,382
85.0871,18
103.03879,1000
103.05139,500
103.10498,20
103.14821,6
111.14846,417
111.16104,268
111.21678,9
171.16992,356

Name: IS_CARNITINE-TRIMETHYL-D9
Precursor_mz: 171.169276
Precursor_type: [M]+
Spectrum_type: MS2
Instrument_type: LC-ESI-QTOF
Instrument: Agilent qTOF 6545
InChIKey: PHIQHXFUZVPYII-SAQLGWHKSA-N
SMILES: C[N+](C)(C)CC(CC(=O)[O-])O
Formula: C7H16NO3+
Ion_mode: positive
Collision_energy: 40 eV
Comments: Sonnenburg Lab MS2 Library C18 positive method
Num Peaks: 37
39.02192,11
41.03757,33
41.04627,13
41.05738,5
43.01777,1000
43.02599,653
43.04269,65
43.06063,24
46.05902,17
46.06675,17
49.08038,174
49.08897,90
51.09512,276
51.10395,153
51.12074,15
51.13252,8
51.42684,6
55.0286,7
57.03301,243
57.04283,117
57.07266,6
61.02947,43
64.10329,105
64.11312,63
66.11619,876
66.15808,44
66.59162,10
68.13025,431
69.13729,508
69.14796,207
69.18995,6
85.0286,103
85.04022,55
103.03907,20
103.05353,9
111.14771,65
111.16028,31

Name: IS_GLUCOSE-1,2,3,4,5,6,6-D7
Precursor_mz: 210.096518
Precursor_type: [M+Na]+
Spectrum_type: MS2
Instrument_type: LC-ESI-QTOF
Instrument: Agilent qTOF 6545
InChIKey: WQZGKKKJIJFFOK-QCQRZMBHSA-N
SMILES: C(C1C(C(C(C(O1)O)O)O)O)O
Formula: C6H12O6
Ion_mode: positive
Collision_energy: 10 eV
Comments: Sonnenburg Lab MS2 Library C18 positive method
Num Peaks: 5
76.04731,97
89.05542,78
89.06398,100
160.08788,67
210.09499,1000

Name: IS_GLUCOSE-1,2,3,4,5,6,6-D7
Precursor_mz: 210.096518
Precursor_type: [M+Na]+
Spectrum_type: MS2
Instrument_type: LC-ESI-QTOF
Instrument: Agilent qTOF 6545
InChIKey: WQZGKKKJIJFFOK-QCQRZMBHSA-N
SMILES: C(C1C(C(C(C(O1)O)O)O)O)O
Formula: C6H12O6
Ion_mode: positive
Collision_energy: 20 eV
Comments: Sonnenburg Lab MS2 Library C18 positive method
Num Peaks: 1
122.06975,1000

Name: IS_2-FLUROPHENYLGLYCINE
Precursor_mz: 170.061176
Precursor_type: [M+H]+
Spectrum_type: MS2
Instrument_type: LC-ESI-QTOF
Instrument: Agilent qTOF 6545
InChIKey: VCJRLZZBUWJOGG-UHFFFAOYSA-N
SMILES: C1=CC=C(C(=C1)NCC(=O)O)F
Formula: C8H8FNO2
Ion_mode: positive
Collision_energy: 10 eV
Comments: Sonnenburg Lab MS2 Library C18 positive method
Num Peaks: 13
51.02439,6
77.03819,28
77.05062,11
97.04484,151
97.05624,76
124.05616,319
124.06884,191
125.03994,714
125.05329,355
133.02791,44
133.04328,19
153.03644,1000
170.06197,34

Name: IS_2-FLUROPHENYLGLYCINE
Precursor_mz: 170.061176
Precursor_type: [M+H]+
Spectrum_type: MS2
Instrument_type: LC-ESI-QTOF
Instrument: Agilent qTOF 6545
InChIKey: VCJRLZZBUWJOGG-UHFFFAOYSA-N
SMILES: C1=CC=C(C(=C1)NCC(=O)O)F
Formula: C8H8FNO2
Ion_mode: positive
Collision_energy: 20 eV
Comments: Sonnenburg Lab MS2 Library C18 positive method
Num Peaks: 19
51.02356,8
51.03117,7
77.03884,139
77.04881,77
77.06987,5
95.02917,14
95.04393,6
97.04506,1000
97.05742,393
105.03309,43
105.04643,21
124.05585,151
124.06865,71
125.03978,643
125.05339,318
133.02868,28
133.04154,16
153.03403,64
153.0493,31

Name: IS_2-FLUROPHENYLGLYCINE
Precursor_mz: 170.061176
Precursor_type: [M+H]+
Spectrum_type: MS2
Instrument_type: LC-ESI-QTOF
Instrument: Agilent qTOF 6545
InChIKey: VCJRLZZBUWJOGG-UHFFFAOYSA-N
SMILES: C1=CC=C(C(=C1)NCC(=O)O)F
Formula: C8H8FNO2
Ion_mode: positive
Collision_energy: 40 eV
Comments: Sonnenburg Lab MS2 Library C18 positive method
Num Peaks: 21
51.02283,275
51.03166,141
51.0606,8
57.01392,5
74.01381,8
75.02297,29
75.03338,14
77.03858,1000
77.04898,424
95.02889,121
95.04057,63
95.06427,7
96.03759,13
96.04904,7
97.04536,330
97.05756,170
105.03316,24
105.04482,19
123.03602,12
123.04912,9
125.0385,7

Name: IS_METHIONINE-METHYL-D3
Precursor_mz: 153.077176
Precursor_type: [M+H]+
Spectrum_type: MS2
Instrument_type: LC-ESI-QTOF
Instrument: Agilent qTOF 6545
InChIKey: FFEARJCKVFRZRR-OSIBIXDNSA-N
SMILES: CSCCC(C(=O)O)N
Formula: C5H11NO2S
Ion_mode: positive
Collision_energy: 10 eV
Comments: Sonnenburg Lab MS2 Library C18 positive method
Num Peaks: 35
56.04958,996
56.05932,363
64.02954,355
64.03946,196
64.07185,13
74.02357,53
74.0347,31
74.06057,68
74.07006,41
77.03845,27
77.04927,16
84.04448,36
84.05536,16
85.02848,15
85.04159,8
90.04579,79
90.05762,39
97.04545,225
97.05741,123
102.0554,229
102.06784,129
105.03271,10
105.04552,6
107.0718,1000
107.08485,481
108.0188,7
108.05513,9
125.03989,190
125.0535,108
133.02754,8
136.0524,458
136.11185,15
153.03429,18
153.04881,10
153.07709,92

Name: IS_METHIONINE-METHYL-D3
Precursor_mz: 153.077176
Precursor_type: [M+H]+
Spectrum_type: MS2
Instrument_type: LC-ESI-QTOF
Instrument: Agilent qTOF 6545
InChIKey: FFEARJCKVFRZRR-OSIBIXDNSA-N
SMILES: CSCCC(C(=O)O)N
Formula: C5H11NO2S
Ion_mode: positive
Collision_energy: 20 eV
Comments: Sonnenburg Lab MS2 Library C18 positive method
Num Peaks: 39
44.04944,11
44.97952,13
44.98704,5
45.98543,7
46.02854,21
46.03739,8
51.02322,6
56.04954,1000
56.05936,503
57.03443,8
64.02935,870
64.03986,420
74.02374,98
74.03414,51
74.05996,37
74.07033,21
77.03878,117
77.0491,58
78.00874,5
80.02323,8
84.04436,31
84.0553,13
85.02807,23
85.03954,11
90.04566,78
90.05736,44
95.02856,9
97.04558,173
97.05747,98
102.0556,39
102.06792,21
105.03297,14
105.04446,10
107.0722,39
107.08456,25
108.01933,6
125.04136,23
136.05087,20
136.06423,14

Name: IS_METHIONINE-METHYL-D3
Precursor_mz: 153.077176
Precursor_type: [M+H]+
Spectrum_type: MS2
Instrument_type: LC-ESI-QTOF
Instrument: Agilent qTOF 6545
InChIKey: FFEARJCKVFRZRR-OSIBIXDNSA-N
SMILES: CSCCC(C(=O)O)N
Formula: C5H11NO2S
Ion_mode: positive
Collision_energy: 40 eV
Comments: Sonnenburg Lab MS2 Library C18 positive method
Num Peaks: 41
36.00035,13
37.00696,34
37.01515,17
39.02364,5
41.03849,10
41.04692,6
42.04383,7
44.04891,9
44.97927,26
44.98831,15
45.98735,48
45.99466,29
46.02905,15
46.03698,11
49.00894,6
49.01584,7
51.02277,217
51.03185,105
51.06045,6
52.03109,6
52.03886,8
56.04963,575
56.05935,243
57.02116,7
61.00727,13
64.02934,1000
64.03947,478
70.99555,7
72.00294,36
72.0134,23
73.0094,9
74.0235,32
74.03428,14
75.02337,39
75.03299,23
77.0386,155
77.04917,74
95.0289,36
95.04269,10
97.04543,18
97.05823,8

Name: IS_LEUCINE-5,5,5-D3
Precursor_mz: 135.120776
Precursor_type: [M+H]+
Spectrum_type: MS2
Instrument_type: LC-ESI-QTOF
Instrument: Agilent qTOF 6545
InChIKey: ROHFNLRQFUQHCH-LONBSJBQSA-N
SMILES: CC(C)CC(C(=O)O)N
Formula: C6H13NO2
Ion_mode: positive
Collision_energy: 10 eV
Comments: Sonnenburg Lab MS2 Library C18 positive method
Num Peaks: 10
44.04923,21
44.05804,9
45.05596,22
45.06429,13
46.07386,36
46.08103,26
89.11589,1000
89.12748,533
89.1655,63
135.12389,21

Name: IS_LEUCINE-5,5,5-D3
Precursor_mz: 135.120776
Precursor_type: [M+H]+
Spectrum_type: MS2
Instrument_type: LC-ESI-QTOF
Instrument: Agilent qTOF 6545
InChIKey: ROHFNLRQFUQHCH-LONBSJBQSA-N
SMILES: CC(C)CC(C(=O)O)N
Formula: C6H13NO2
Ion_mode: positive
Collision_energy: 20 eV
Comments: Sonnenburg Lab MS2 Library C18 positive method
Num Peaks: 21
42.04567,12
43.04961,16
43.061,11
44.04921,444
44.05744,253
44.09099,13
45.05574,255
45.06404,200
46.07356,1000
46.1091,39
46.12576,8
47.0771,13
55.01881,11
55.02878,8
74.03387,5
76.09056,13
89.11504,717
89.12776,292
89.17566,11
89.29452,5
89.32077,5

Name: IS_LEUCINE-5,5,5-D3
Precursor_mz: 135.120776
Precursor_type: [M+H]+
Spectrum_type: MS2
Instrument_type: LC-ESI-QTOF
Instrument: Agilent qTOF 6545
InChIKey: ROHFNLRQFUQHCH-LONBSJBQSA-N
SMILES: CC(C)CC(C(=O)O)N
Formula: C6H13NO2
Ion_mode: positive
Collision_energy: 40 eV
Comments: Sonnenburg Lab MS2 Library C18 positive method
Num Peaks: 33
40.03542,42
41.03543,48
42.04518,101
42.05228,41
43.05022,562
43.06088,169
43.08605,12
43.15221,6
43.17505,8
43.948,6
43.96407,5
44.04959,564
44.05819,732
44.0925,18
44.26179,17
44.48405,21
44.52806,6
45.05587,307
45.06408,196
45.08168,17
46.03977,73
46.05274,38
46.07326,1000
46.08144,676
46.11734,15
46.20852,9
46.35745,16
48.06212,15
55.01863,32
55.03643,7
57.07858,17
78.04557,58
78.06399,19

Name: IS_PHENYLALANINE-2,3,4,5,6-D5
Precursor_mz: 171.117676
Precursor_type: [M+H]+
Spectrum_type: MS2
Instrument_type: LC-ESI-QTOF
Instrument: Agilent qTOF 6545
InChIKey: COLNVLDHVKWLRT-HRVDQBBZSA-N
SMILES: C1=CC=C(C=C1)CC(C(=O)O)N
Formula: C9H11NO2
Ion_mode: positive
Collision_energy: 10 eV
Comments: Sonnenburg Lab MS2 Library C18 positive method
Num Peaks: 25
80.0587,16
84.08615,16
84.10355,7
107.07932,17
107.10068,5
111.07631,23
111.08837,10
112.08312,22
112.09476,13
123.09969,5
124.1081,152
124.12088,73
125.11417,1000
125.12813,515
125.17315,56
125.19796,13
134.07141,12
134.08587,9
135.07551,28
135.09426,15
136.09802,12
153.08667,10
153.10147,6
154.0952,8
171.11933,34

Name: IS_PHENYLALANINE-2,3,4,5,6-D5
Precursor_mz: 171.117676
Precursor_type: [M+H]+
Spectrum_type: MS2
Instrument_type: LC-ESI-QTOF
Instrument: Agilent qTOF 6545
InChIKey: COLNVLDHVKWLRT-HRVDQBBZSA-N
SMILES: C1=CC=C(C=C1)CC(C(=O)O)N
Formula: C9H11NO2
Ion_mode: positive
Collision_energy: 20 eV
Comments: Sonnenburg Lab MS2 Library C18 positive method
Num Peaks: 33
43.04261,5
78.04552,7
79.05216,10
79.06322,5
80.05881,15
82.07591,6
83.08131,6
84.08814,18
84.10026,16
94.07334,10
95.08272,10
95.09417,7
96.09971,7
97.0969,36
97.11072,16
98.10261,21
98.11592,17
105.06774,26
105.08125,14
106.07679,88
107.08188,86
107.09395,53
108.08842,12
112.08106,20
112.09574,9
123.11042,6
124.10852,98
124.12051,43
125.11375,1000
125.12845,446
125.18652,25
125.2017,9
171.12431,5

Name: IS_PHENYLALANINE-2,3,4,5,6-D5
Precursor_mz: 171.117676
Precursor_type: [M+H]+
Spectrum_type: MS2
Instrument_type: LC-ESI-QTOF
Instrument: Agilent qTOF 6545
InChIKey: COLNVLDHVKWLRT-HRVDQBBZSA-N
SMILES: C1=CC=C(C=C1)CC(C(=O)O)N
Formula: C9H11NO2
Ion_mode: positive
Collision_energy: 40 eV
Comments: Sonnenburg Lab MS2 Library C18 positive method
Num Peaks: 93
38.03746,14
38.0438,20
43.04203,29
43.05586,6
44.05769,14
45.05281,11
51.03514,26
52.03047,69
52.03887,46
52.19101,6
53.03608,89
53.04641,36
53.06633,6
54.04467,20
55.05488,16
55.06365,29
67.05094,35
68.07159,19
77.03952,29
78.04674,124
78.05761,105
78.06859,15
78.27433,9
79.05261,982
79.06393,531
79.08609,44
79.09939,32
79.11157,14
79.15915,8
79.28354,11
79.29326,9
79.56777,5
80.05987,749
80.07047,448
80.0906,44
80.11708,10
80.12668,6
80.25433,7
80.34309,9
81.06548,311
81.07672,114
82.07305,54
82.08565,44
82.09827,6
83.0824,47
83.09283,51
83.34665,7
84.08779,188
84.0976,99
84.13511,7
93.06771,55
93.0787,34
94.07566,180
94.08696,95
94.53576,5
95.08217,117
95.09178,81
95.53533,6
96.035,9
96.07658,9
97.063,13
97.09701,25
98.10295,52
98.11367,34
99.09818,12
104.07598,56
105.05381,23
105.07004,298
106.07472,1000
106.08705,391
106.13985,10
106.16401,5
106.29331,6
106.31479,6
106.32542,7
106.35051,10
107.08136,624
107.09358,358
107.15112,6
107.19232,11
107.27706,12
107.29506,6
108.0871,75
108.10665,19
122.10652,16
123.09869,27
123.11851,8
124.10507,75
124.12412,33
124.14239,6
125.11476,263
125.17435,6
125.41361,6

Name: IS_PHENYLALANINE-2,3,4,5,6-D5
Precursor_mz: 171.117676
Precursor_type: [M+H]+
Spectrum_type: MS2
Instrument_type: LC-ESI-QTOF
Instrument: Agilent qTOF 6545
InChIKey: COLNVLDHVKWLRT-HRVDQBBZSA-N
SMILES: C1=CC=C(C=C1)CC(C(=O)O)N
Formula: C9H11NO2
Ion_mode: positive
Collision_energy: 10 eV
Comments: Sonnenburg Lab MS2 Library C18 positive method
Num Peaks: 25
80.0587,16
84.08615,16
84.10355,7
107.07932,17
107.10068,5
111.07631,23
111.08837,10
112.08312,22
112.09476,13
123.09969,5
124.1081,152
124.12088,73
125.11417,1000
125.12813,515
125.17315,56
125.19796,13
134.07141,12
134.08587,9
135.07551,28
135.09426,15
136.09802,12
153.08667,10
153.10147,6
154.0952,8
171.11933,34

Name: IS_PHENYLALANINE-2,3,4,5,6-D5
Precursor_mz: 171.117676
Precursor_type: [M+H]+
Spectrum_type: MS2
Instrument_type: LC-ESI-QTOF
Instrument: Agilent qTOF 6545
InChIKey: COLNVLDHVKWLRT-HRVDQBBZSA-N
SMILES: C1=CC=C(C=C1)CC(C(=O)O)N
Formula: C9H11NO2
Ion_mode: positive
Collision_energy: 20 eV
Comments: Sonnenburg Lab MS2 Library C18 positive method
Num Peaks: 33
43.04261,5
78.04552,7
79.05216,10
79.06322,5
80.05881,15
82.07591,6
83.08131,6
84.08814,18
84.10026,16
94.07334,10
95.08272,10
95.09417,7
96.09971,7
97.0969,36
97.11072,16
98.10261,21
98.11592,17
105.06774,26
105.08125,14
106.07679,88
107.08188,86
107.09395,53
108.08842,12
112.08106,20
112.09574,9
123.11042,6
124.10852,98
124.12051,43
125.11375,1000
125.12845,446
125.18652,25
125.2017,9
171.12431,5

Name: IS_PHENYLALANINE-2,3,4,5,6-D5
Precursor_mz: 171.117676
Precursor_type: [M+H]+
Spectrum_type: MS2
Instrument_type: LC-ESI-QTOF
Instrument: Agilent qTOF 6545
InChIKey: COLNVLDHVKWLRT-HRVDQBBZSA-N
SMILES: C1=CC=C(C=C1)CC(C(=O)O)N
Formula: C9H11NO2
Ion_mode: positive
Collision_energy: 40 eV
Comments: Sonnenburg Lab MS2 Library C18 positive method
Num Peaks: 93
38.03746,14
38.0438,20
43.04203,29
43.05586,6
44.05769,14
45.05281,11
51.03514,26
52.03047,69
52.03887,46
52.19101,6
53.03608,89
53.04641,36
53.06633,6
54.04467,20
55.05488,16
55.06365,29
67.05094,35
68.07159,19
77.03952,29
78.04674,124
78.05761,105
78.06859,15
78.27433,9
79.05261,982
79.06393,531
79.08609,44
79.09939,32
79.11157,14
79.15915,8
79.28354,11
79.29326,9
79.56777,5
80.05987,749
80.07047,448
80.0906,44
80.11708,10
80.12668,6
80.25433,7
80.34309,9
81.06548,311
81.07672,114
82.07305,54
82.08565,44
82.09827,6
83.0824,47
83.09283,51
83.34665,7
84.08779,188
84.0976,99
84.13511,7
93.06771,55
93.0787,34
94.07566,180
94.08696,95
94.53576,5
95.08217,117
95.09178,81
95.53533,6
96.035,9
96.07658,9
97.063,13
97.09701,25
98.10295,52
98.11367,34
99.09818,12
104.07598,56
105.05381,23
105.07004,298
106.07472,1000
106.08705,391
106.13985,10
106.16401,5
106.29331,6
106.31479,6
106.32542,7
106.35051,10
107.08136,624
107.09358,358
107.15112,6
107.19232,11
107.27706,12
107.29506,6
108.0871,75
108.10665,19
122.10652,16
123.09869,27
123.11851,8
124.10507,75
124.12412,33
124.14239,6
125.11476,263
125.17435,6
125.41361,6

Name: IS_PROGESTERONE-D9
Precursor_mz: 324.288376
Precursor_type: [M+H]+
Spectrum_type: MS2
Instrument_type: LC-ESI-QTOF
Instrument: Agilent qTOF 6545
InChIKey: RJKFOVLPORLFTN-PQIPVKAESA-N
SMILES: CC(=O)C1CCC2C1(CCC3C2CCC4=CC(=O)CCC34C)C
Formula: C21H30O2
Ion_mode: positive
Collision_energy: 10 eV
Comments: Sonnenburg Lab MS2 Library C18 positive method
Num Peaks: 58
38.9709,78
38.98826,10
43.01649,70
43.03032,15
48.86676,6
65.80177,5
81.08201,33
93.06616,35
111.06879,7
112.126,35
120.03201,11
142.05916,45
142.08662,8
148.74961,10
151.1028,13
152.17547,31
155.03061,295
155.04604,115
155.07056,19
155.09686,5
169.08278,19
195.12478,19
195.13894,33
196.06729,27
213.2895,13
215.06941,29
229.90226,18
235.01966,15
248.17042,6
251.13,19
251.17365,28
251.20474,6
255.16453,10
255.8684,26
255.90224,25
256.01582,12
257.10676,6
262.1912,33
262.2234,7
263.15964,20
267.97301,6
277.1565,87
277.1923,8
277.22701,13
278.13613,16
278.16194,26
279.14269,34
291.142,26
291.18015,9
292.55859,18
320.31932,5
323.92309,22
324.07426,14
324.1118,38
324.1437,321
324.19438,194
324.21532,165
324.28943,1000

Name: IS_PROGESTERONE-D9
Precursor_mz: 324.288376
Precursor_type: [M+H]+
Spectrum_type: MS2
Instrument_type: LC-ESI-QTOF
Instrument: Agilent qTOF 6545
InChIKey: RJKFOVLPORLFTN-PQIPVKAESA-N
SMILES: CC(=O)C1CCC2C1(CCC3C2CCC4=CC(=O)CCC34C)C
Formula: C21H30O2
Ion_mode: positive
Collision_energy: 20 eV
Comments: Sonnenburg Lab MS2 Library C18 positive method
Num Peaks: 76
55.06638,230
62.05764,343
62.08169,10
62.10086,10
65.85764,11
71.09727,121
74.10765,233
74.1197,55
76.99831,63
77.01954,35
81.06959,173
86.09643,149
99.08001,235
99.11548,9
100.12421,188
102.09338,168
109.09991,211
110.11137,95
110.14054,15
111.04747,161
111.05781,265
111.08711,32
112.12228,573
112.15058,14
115.04057,85
124.11696,30
125.02472,152
128.53015,13
135.11869,90
135.12882,203
137.08685,142
147.11833,275
147.16034,20
155.03221,367
155.06224,46
156.45871,13
159.09257,252
159.12574,47
159.15643,10
169.08315,80
169.10976,22
179.2114,35
182.02748,27
183.16382,193
183.19992,17
186.24296,84
189.09026,175
189.1231,56
192.08306,195
192.11222,149
207.13412,79
208.87704,29
215.09834,170
226.25151,166
226.2858,25
235.13162,125
242.12581,56
242.14203,99
249.18525,133
249.20059,147
254.30618,72
260.17435,216
262.14674,138
262.16281,270
267.66023,13
267.83274,40
267.87062,20
277.14602,45
279.28058,107
292.15453,233
292.24012,25
324.16846,193
324.18687,266
324.22725,229
324.25941,527
324.29088,1000

Name: IS_PROGESTERONE-D9
Precursor_mz: 324.288376
Precursor_type: [M+H]+
Spectrum_type: MS2
Instrument_type: LC-ESI-QTOF
Instrument: Agilent qTOF 6545
InChIKey: RJKFOVLPORLFTN-PQIPVKAESA-N
SMILES: CC(=O)C1CCC2C1(CCC3C2CCC4=CC(=O)CCC34C)C
Formula: C21H30O2
Ion_mode: positive
Collision_energy: 40 eV
Comments: Sonnenburg Lab MS2 Library C18 positive method
Num Peaks: 26
41.03691,434
41.05897,41
46.06466,745
46.08012,204
46.10371,82
55.05359,929
55.06899,378
55.0793,62
60.91537,28
65.64421,33
81.07251,1000
81.10392,24
81.32,162
82.03976,261
100.08401,497
105.06856,246
105.67911,29
105.77572,81
187.17361,684
187.22591,37
205.10747,81
214.82491,193
215.93674,252
268.21197,178
306.25748,139
321.32141,57

Name: 2-AMINOBUTYRIC ACID
Precursor_mz: 104.0706045
Precursor_type: [M+H]+
Spectrum_type: MS2
Instrument_type: LC-ESI-QTOF
Instrument: Agilent qTOF 6545
InChIKey: QWCKQJZIFLGMSD-UHFFFAOYSA-N
SMILES: CCC(C(=O)O)N
Formula: C4H9NO2
Ion_mode: positive
Collision_energy: 10 eV
Comments: Sonnenburg Lab MS2 Library C18 positive method
Num Peaks: 5
41.03807,27
41.04616,15
43.04041,5
58.06518,1000
58.07505,454

Name: 2-AMINOBUTYRIC ACID
Precursor_mz: 104.0706045
Precursor_type: [M+H]+
Spectrum_type: MS2
Instrument_type: LC-ESI-QTOF
Instrument: Agilent qTOF 6545
InChIKey: QWCKQJZIFLGMSD-UHFFFAOYSA-N
SMILES: CCC(C(=O)O)N
Formula: C4H9NO2
Ion_mode: positive
Collision_energy: 20 eV
Comments: Sonnenburg Lab MS2 Library C18 positive method
Num Peaks: 9
39.02226,6
41.03766,170
41.04524,61
42.03247,5
43.04202,60
45.03299,12
45.04176,6
58.06495,1000
58.07488,477

Name: 2-AMINOBUTYRIC ACID
Precursor_mz: 104.0706045
Precursor_type: [M+H]+
Spectrum_type: MS2
Instrument_type: LC-ESI-QTOF
Instrument: Agilent qTOF 6545
InChIKey: QWCKQJZIFLGMSD-UHFFFAOYSA-N
SMILES: CCC(C(=O)O)N
Formula: C4H9NO2
Ion_mode: positive
Collision_energy: 40 eV
Comments: Sonnenburg Lab MS2 Library C18 positive method
Num Peaks: 22
39.02293,77
39.03646,17
41.03788,374
41.04484,161
41.05972,17
42.0338,273
42.04088,195
42.0658,7
43.02629,14
43.04158,1000
43.08343,20
43.41465,6
44.04939,52
44.0561,27
44.06478,10
44.99673,62
45.00522,47
45.03216,49
45.03952,28
56.04872,24
58.06516,333
58.07339,198

Name: MANNOSE
Precursor_mz: 181.0706641
Precursor_type: [M+H]+
Spectrum_type: MS2
Instrument_type: LC-ESI-QTOF
Instrument: Agilent qTOF 6545
InChIKey: WQZGKKKJIJFFOK-QTVWNMPRSA-N
SMILES: C(C1C(C(C(C(O1)O)O)O)O)O
Formula: C6H12O6
Ion_mode: positive
Collision_energy: 10 eV
Comments: Sonnenburg Lab MS2 Library C18 positive method
Num Peaks: 47
41.04524,6
43.01556,39
43.02502,17
43.05474,5
45.03118,21
45.04121,9
55.01625,42
57.03227,37
57.04077,22
59.04727,11
61.02664,100
61.03557,65
69.03093,252
69.04221,98
71.01092,46
71.01966,26
71.04711,27
71.06384,6
73.02534,75
73.03815,27
81.03081,37
81.04319,16
85.0262,1000
85.03712,452
86.03177,5
87.04127,66
87.05976,17
91.03525,54
91.05054,20
95.96986,5
97.0264,46
97.0484,8
99.04072,45
101.02263,9
101.03276,10
103.0362,14
109.02531,60
109.03532,32
109.05145,6
115.03644,26
115.0525,21
127.03636,206
127.0502,117
145.0465,232
145.06464,87
163.05742,33
163.07258,34

Name: MANNOSE
Precursor_mz: 181.0706641
Precursor_type: [M+H]+
Spectrum_type: MS2
Instrument_type: LC-ESI-QTOF
Instrument: Agilent qTOF 6545
InChIKey: WQZGKKKJIJFFOK-QTVWNMPRSA-N
SMILES: C(C1C(C(C(C(O1)O)O)O)O)O
Formula: C6H12O6
Ion_mode: positive
Collision_energy: 20 eV
Comments: Sonnenburg Lab MS2 Library C18 positive method
Num Peaks: 51
41.0367,46
41.05137,9
43.01665,146
43.02487,94
45.03149,183
45.0405,83
53.03656,35
53.04661,30
55.01642,78
55.02458,47
55.05337,12
55.05977,13
57.03223,329
57.04102,224
57.40778,5
59.0465,20
61.02641,327
61.03651,150
61.28348,8
69.03181,775
69.04176,506
69.08511,6
71.0101,148
71.02266,36
71.04658,89
71.05779,46
73.02797,224
81.03102,175
81.04265,69
83.02556,7
85.02616,1000
85.03707,503
85.08507,7
85.19799,5
87.04119,38
87.05632,17
97.02664,136
97.039,56
99.04269,21
99.06404,5
101.02412,52
101.04711,8
109.02603,53
109.03991,29
115.03676,10
127.03757,26
127.06298,6
133.07945,16
134.08633,19
145.04889,7
145.0614,10

Name: MANNOSE
Precursor_mz: 181.0706641
Precursor_type: [M+H]+
Spectrum_type: MS2
Instrument_type: LC-ESI-QTOF
Instrument: Agilent qTOF 6545
InChIKey: WQZGKKKJIJFFOK-QTVWNMPRSA-N
SMILES: C(C1C(C(C(C(O1)O)O)O)O)O
Formula: C6H12O6
Ion_mode: positive
Collision_energy: 40 eV
Comments: Sonnenburg Lab MS2 Library C18 positive method
Num Peaks: 67
41.03626,643
41.04448,221
41.05807,27
41.0692,5
41.24287,26
41.39721,23
43.01699,557
43.03167,115
43.05238,31
43.07734,7
43.3595,39
45.03114,854
45.04053,250
45.06807,7
51.04372,8
53.03684,761
53.0453,330
53.06481,19
53.07762,12
53.29968,10
53.31898,10
55.01652,396
55.02491,163
55.05435,20
55.9327,84
55.94065,88
55.95063,27
57.03132,1000
57.04074,472
57.07914,14
57.13166,9
57.16844,10
57.26055,28
59.04731,56
59.05709,67
59.06778,18
61.02608,584
61.04164,114
61.92441,9
67.01822,22
67.02676,29
68.03764,63
69.00653,35
69.03171,780
69.04052,305
69.06475,19
69.19999,26
69.22945,31
69.24391,24
71.01053,423
71.02596,76
71.03859,5
71.27694,12
73.0421,34
77.03393,127
77.04866,54
80.0697,33
81.03058,256
81.04577,106
81.42042,6
82.03384,53
85.02689,340
85.03655,247
85.08713,6
97.05497,8
101.04569,8
104.67199,10

Name: SUCROSE
Precursor_mz: 343.1234875
Precursor_type: [M+H]+
Spectrum_type: MS2
Instrument_type: LC-ESI-QTOF
Instrument: Agilent qTOF 6545
InChIKey: CZMRCDWAGMRECN-UGDNZRGBSA-N
SMILES: C(C1C(C(C(C(O1)OC2(C(C(C(O2)CO)O)O)CO)O)O)O)O
Formula: C12H22O11
Ion_mode: positive
Collision_energy: 10 eV
Comments: Sonnenburg Lab MS2 Library C18 positive method
Num Peaks: 16
69.03129,5
85.02626,100
85.03682,50
91.03687,20
91.04842,9
97.02613,7
109.02569,6
127.03634,50
127.05081,25
145.04689,296
145.06179,150
163.05687,1000
163.0723,481
181.06608,23
181.08448,9
325.11154,22

Name: SUCROSE
Precursor_mz: 343.1234875
Precursor_type: [M+H]+
Spectrum_type: MS2
Instrument_type: LC-ESI-QTOF
Instrument: Agilent qTOF 6545
InChIKey: CZMRCDWAGMRECN-UGDNZRGBSA-N
SMILES: C(C1C(C(C(C(O1)OC2(C(C(C(O2)CO)O)O)CO)O)O)O)O
Formula: C12H22O11
Ion_mode: positive
Collision_energy: 20 eV
Comments: Sonnenburg Lab MS2 Library C18 positive method
Num Peaks: 42
43.01573,8
45.03206,7
55.01644,9
55.02461,6
57.03166,37
57.04091,15
61.02648,66
61.03624,34
69.03124,92
69.04211,45
71.01112,16
71.02187,11
71.04843,7
71.05681,6
73.02648,40
73.03639,26
81.03087,18
81.04157,7
85.02625,1000
85.03689,405
87.04171,45
87.05378,27
91.03663,107
91.04793,50
97.02596,66
97.03861,31
99.04202,24
99.05428,17
101.0211,10
101.03315,6
103.03646,19
103.04914,8
109.02626,50
109.039,23
115.03575,37
115.05011,14
127.03648,348
127.05053,158
145.04696,732
145.0618,370
163.05705,438
163.07149,222

Name: SUCROSE
Precursor_mz: 343.1234875
Precursor_type: [M+H]+
Spectrum_type: MS2
Instrument_type: LC-ESI-QTOF
Instrument: Agilent qTOF 6545
InChIKey: CZMRCDWAGMRECN-UGDNZRGBSA-N
SMILES: C(C1C(C(C(C(O1)OC2(C(C(C(O2)CO)O)O)CO)O)O)O)O
Formula: C12H22O11
Ion_mode: positive
Collision_energy: 40 eV
Comments: Sonnenburg Lab MS2 Library C18 positive method
Num Peaks: 49
41.03694,32
41.04491,16
43.01636,69
43.02471,36
43.05229,17
43.06055,10
45.03186,65
45.04025,38
53.03774,39
55.01567,58
55.02492,29
57.03172,170
57.04029,83
61.02648,190
61.03649,90
69.03155,401
69.04197,202
69.07583,10
71.0111,45
71.02145,20
71.04752,25
71.05701,18
73.0263,100
73.03695,49
81.03126,94
81.04311,36
83.01138,9
85.02631,1000
85.03675,417
87.04131,39
87.05392,18
91.03683,28
91.0487,20
97.02592,100
97.03848,49
99.04118,51
99.05508,17
101.02093,33
101.03348,16
103.03668,11
103.04768,7
109.02545,51
109.03788,20
115.03698,22
115.04972,13
127.03613,107
127.0482,42
145.04682,23
145.06144,15

Name: MALTOTRIOSE
Precursor_mz: 505.1763109
Precursor_type: [M+H]+
Spectrum_type: MS2
Instrument_type: LC-ESI-QTOF
Instrument: Agilent qTOF 6545
InChIKey: FYGDTMLNYKFZSV-DZOUCCHMSA-N
SMILES: C(C1C(C(C(C(O1)OC2C(OC(C(C2O)O)OC3C(OC(C(C3O)O)O)CO)CO)O)O)O)O
Formula: C18H32O16
Ion_mode: positive
Collision_energy: 10 eV
Comments: Sonnenburg Lab MS2 Library C18 positive method
Num Peaks: 33
85.02497,152
85.03687,81
91.03663,18
97.02689,44
97.03855,19
99.04336,6
99.0538,8
103.03655,8
109.02465,11
115.0348,15
127.03702,137
145.04666,629
145.06183,296
145.32935,7
145.38536,5
163.05695,823
163.07166,362
163.14009,6
163.32593,8
181.06983,12
247.07576,18
253.06345,18
271.08043,28
271.09863,26
289.09062,129
307.09989,7
325.11343,1000
325.20443,15
325.22862,6
325.3158,9
325.34599,5
325.51209,6
325.52886,6

Name: MALTOTRIOSE
Precursor_mz: 505.1763109
Precursor_type: [M+H]+
Spectrum_type: MS2
Instrument_type: LC-ESI-QTOF
Instrument: Agilent qTOF 6545
InChIKey: FYGDTMLNYKFZSV-DZOUCCHMSA-N
SMILES: C(C1C(C(C(C(O1)OC2C(OC(C(C2O)O)OC3C(OC(C(C3O)O)O)CO)CO)O)O)O)O
Formula: C18H32O16
Ion_mode: positive
Collision_energy: 20 eV
Comments: Sonnenburg Lab MS2 Library C18 positive method
Num Peaks: 42
57.03066,13
57.04713,5
61.02555,7
69.03165,24
69.04217,18
71.04836,16
71.0566,18
73.02448,17
81.03124,13
85.0258,533
85.0363,212
87.05513,8
91.0367,75
91.05461,18
97.02554,80
97.03844,27
99.04238,11
99.05432,10
109.02378,11
109.04302,8
115.03682,34
115.05994,9
127.03691,214
127.05003,133
140.08496,10
145.04685,1000
145.0617,577
145.12367,7
145.2566,5
145.34557,9
163.05725,598
163.0719,261
163.12436,8
163.1388,6
207.06295,7
253.06886,9
271.07799,14
271.10096,19
289.0903,6
289.11063,6
325.10736,49
325.12672,22

Name: MALTOTRIOSE
Precursor_mz: 505.1763109
Precursor_type: [M+H]+
Spectrum_type: MS2
Instrument_type: LC-ESI-QTOF
Instrument: Agilent qTOF 6545
InChIKey: FYGDTMLNYKFZSV-DZOUCCHMSA-N
SMILES: C(C1C(C(C(C(O1)OC2C(OC(C(C2O)O)OC3C(OC(C(C3O)O)O)CO)CO)O)O)O)O
Formula: C18H32O16
Ion_mode: positive
Collision_energy: 40 eV
Comments: Sonnenburg Lab MS2 Library C18 positive method
Num Peaks: 42
41.03544,21
41.04497,8
43.0166,19
43.02429,26
53.03667,16
55.01573,6
57.03135,56
57.04045,19
61.02621,81
61.03579,60
69.03103,91
69.04152,61
71.04782,9
73.02584,37
73.03663,31
81.03079,47
81.04235,19
83.02516,5
85.02585,1000
85.03615,436
85.08582,8
87.04315,30
87.05369,25
87.06582,6
91.03596,68
91.04943,34
97.02654,112
97.03748,81
98.02969,12
99.04138,76
99.05383,39
101.01844,7
103.03654,35
109.02423,66
109.03847,25
115.03567,50
115.04915,31
127.03657,245
127.05036,122
145.04606,203
145.05937,79
163.0617,15

Name: CATECHIN
Precursor_mz: 291.0863142
Precursor_type: [M+H]+
Spectrum_type: MS2
Instrument_type: LC-ESI-QTOF
Instrument: Agilent qTOF 6545
InChIKey: PFTAWBLQPZVEMU-DZGCQCFKSA-N
SMILES: C1C(C(OC2=CC(=CC(=C21)O)O)C3=CC(=C(C=C3)O)O)O
Formula: C15H14O6
Ion_mode: positive
Collision_energy: 10 eV
Comments: Sonnenburg Lab MS2 Library C18 positive method
Num Peaks: 31
119.05072,9
119.06161,7
123.0458,435
123.05949,198
123.11682,9
127.04317,5
139.04107,1000
139.05554,505
139.11745,27
147.04817,70
151.04115,22
151.0614,6
153.05521,9
161.0621,9
163.04118,28
163.0618,10
165.05703,202
165.07171,108
169.05321,19
169.07005,11
179.07499,6
179.09251,9
181.05305,11
189.05421,7
207.06823,61
207.0893,27
249.07937,32
249.09842,22
273.07817,33
273.09872,13
291.09156,176

Name: CATECHIN
Precursor_mz: 291.0863142
Precursor_type: [M+H]+
Spectrum_type: MS2
Instrument_type: LC-ESI-QTOF
Instrument: Agilent qTOF 6545
InChIKey: PFTAWBLQPZVEMU-DZGCQCFKSA-N
SMILES: C1C(C(OC2=CC(=CC(=C21)O)O)C3=CC(=C(C=C3)O)O)O
Formula: C15H14O6
Ion_mode: positive
Collision_energy: 20 eV
Comments: Sonnenburg Lab MS2 Library C18 positive method
Num Peaks: 55
55.02008,10
65.03981,5
83.05137,12
83.06755,5
85.02966,7
91.05539,6
93.03513,12
93.04914,6
95.05093,21
95.06335,14
97.02978,9
107.05063,7
111.00783,5
111.04798,6
115.05757,6
119.05169,38
119.06615,17
121.02979,6
123.04644,594
123.06069,288
123.11834,13
123.13033,8
127.0414,15
139.04121,1000
139.05547,510
139.11782,27
140.0425,6
143.05211,17
143.06652,9
147.04722,253
147.11116,9
151.04336,12
151.07672,6
153.0568,13
153.07144,6
159.04542,5
161.06273,77
161.07678,39
163.04074,11
163.05653,7
165.057,69
165.07064,33
169.05743,8
177.05725,15
177.07247,10
179.07156,70
179.0926,33
181.05326,12
181.06668,9
189.05912,30
189.0731,17
205.08461,7
207.07034,126
231.06822,9
231.08426,6

Name: CATECHIN
Precursor_mz: 291.0863142
Precursor_type: [M+H]+
Spectrum_type: MS2
Instrument_type: LC-ESI-QTOF
Instrument: Agilent qTOF 6545
InChIKey: PFTAWBLQPZVEMU-DZGCQCFKSA-N
SMILES: C1C(C(OC2=CC(=CC(=C21)O)O)C3=CC(=C(C=C3)O)O)O
Formula: C15H14O6
Ion_mode: positive
Collision_energy: 40 eV
Comments: Sonnenburg Lab MS2 Library C18 positive method
Num Peaks: 90
39.023,10
43.01954,42
43.03326,8
45.00007,5
45.00576,7
51.02317,22
51.03376,11
53.03983,45
53.05357,12
55.01929,119
55.02812,58
55.05711,38
65.04102,70
65.05702,18
67.01991,15
67.03034,18
67.05569,91
67.06555,59
68.99807,63
69.01078,34
69.03545,33
69.0449,32
71.01223,10
71.02549,5
77.04053,111
77.05139,41
77.07081,6
79.05694,9
79.06751,10
81.03406,31
83.05102,48
83.06136,22
85.0302,15
85.04592,7
87.00982,7
87.02169,15
91.0565,116
91.06915,64
93.03548,74
93.04743,43
95.05103,67
97.03038,40
97.04274,28
99.04459,7
105.03491,24
105.04685,16
105.07295,53
107.04995,12
107.06628,6
109.03057,10
111.04746,97
111.06002,49
111.08761,6
115.05775,75
119.0525,169
121.03058,23
121.06509,6
123.0457,1000
123.05967,439
123.11722,18
123.13092,10
127.05932,6
131.04897,12
131.06617,7
133.03028,15
133.04265,7
133.06621,25
133.08662,9
137.0236,24
137.05638,9
139.04106,582
139.05526,272
139.11703,12
143.05082,79
143.06677,37
147.0472,230
147.11097,7
149.08256,10
153.05813,7
153.07163,16
160.05512,6
161.0634,49
161.07702,26
163.04228,19
165.05607,23
165.07852,6
171.04739,8
177.05744,19
177.0796,6
189.05499,14

Name: RAFFINOSE
Precursor_mz: 505.1763109
Precursor_type: [M+H]+
Spectrum_type: MS2
Instrument_type: LC-ESI-QTOF
Instrument: Agilent qTOF 6545
InChIKey: MUPFEKGTMRGPLJ-BQCSWRFHSA-N
SMILES: C(C1C(C(C(C(O1)OCC2C(C(C(C(O2)OC3(C(C(C(O3)CO)O)O)CO)O)O)O)O)O)O)O
Formula: C18H32O16
Ion_mode: positive
Collision_energy: 10 eV
Comments: Sonnenburg Lab MS2 Library C18 positive method
Num Peaks: 50
55.01878,10
57.03198,7
69.03352,16
83.02498,7
85.02856,199
85.04079,134
97.02874,131
97.04107,64
115.03729,12
115.05576,6
127.0388,433
127.0536,147
145.04974,961
145.06414,558
145.11,19
145.55039,5
145.57535,7
146.03312,7
163.0417,9
163.06017,1000
163.07466,554
163.12558,11
163.14026,5
163.45116,8
163.47682,5
181.0485,7
199.05839,10
199.13221,6
211.06142,10
211.07609,10
229.0688,17
241.06822,8
247.07977,28
247.09923,16
259.08131,70
265.03769,5
271.0794,23
271.09695,19
271.31904,5
289.09116,162
307.10078,25
307.12283,19
325.11027,347
325.13048,177
343.12809,7
345.52079,10
345.53943,15
354.13148,8
369.07085,6
487.16033,6

Name: RAFFINOSE
Precursor_mz: 505.1763109
Precursor_type: [M+H]+
Spectrum_type: MS2
Instrument_type: LC-ESI-QTOF
Instrument: Agilent qTOF 6545
InChIKey: MUPFEKGTMRGPLJ-BQCSWRFHSA-N
SMILES: C(C1C(C(C(C(O1)OCC2C(C(C(C(O2)OC3(C(C(C(O3)CO)O)O)CO)O)O)O)O)O)O)O
Formula: C18H32O16
Ion_mode: positive
Collision_energy: 20 eV
Comments: Sonnenburg Lab MS2 Library C18 positive method
Num Peaks: 36
57.03434,7
61.02807,25
61.04093,5
69.03457,11
69.04449,8
73.02927,47
73.04686,13
85.02858,481
85.03921,219
91.03913,192
91.05053,90
97.02805,204
97.04142,71
99.04412,18
101.02615,6
101.03447,8
103.0389,81
103.05119,26
109.02771,17
109.0419,10
115.04027,57
127.03924,449
127.05291,206
145.04968,1000
145.06421,543
163.05975,994
163.07433,484
181.04717,6
199.05957,7
259.08047,6
271.07858,13
271.09685,11
289.0908,10
289.10832,6
325.1055,16
325.13298,8

Name: RAFFINOSE
Precursor_mz: 505.1763109
Precursor_type: [M+H]+
Spectrum_type: MS2
Instrument_type: LC-ESI-QTOF
Instrument: Agilent qTOF 6545
InChIKey: MUPFEKGTMRGPLJ-BQCSWRFHSA-N
SMILES: C(C1C(C(C(C(O1)OCC2C(C(C(C(O2)OC3(C(C(C(O3)CO)O)O)CO)O)O)O)O)O)O)O
Formula: C18H32O16
Ion_mode: positive
Collision_energy: 40 eV
Comments: Sonnenburg Lab MS2 Library C18 positive method
Num Peaks: 44
43.01813,30
43.02609,14
43.05339,6
45.03437,30
45.04229,27
53.03854,10
55.01865,37
55.02726,20
57.03401,51
57.04304,23
61.02876,381
61.03884,196
61.07092,7
69.03421,89
69.04415,59
71.04937,22
71.06097,10
73.02853,231
73.03949,108
81.0339,40
85.02871,1000
85.03945,455
87.04609,18
87.05612,18
91.03927,762
91.05089,389
97.02815,346
97.04121,135
99.0436,71
99.05546,25
101.02278,22
101.03516,11
103.0379,29
103.05145,19
109.0291,73
115.03877,97
115.05323,41
117.05426,13
117.06649,8
127.03917,299
127.05321,164
145.04932,246
145.06454,125
163.06133,61

Name: GLUTATHIONE
Precursor_mz: 308.0910823
Precursor_type: [M+H]+
Spectrum_type: MS2
Instrument_type: LC-ESI-QTOF
Instrument: Agilent qTOF 6545
InChIKey: RWSXRVCMGQZWBV-WDSKDSINSA-N
SMILES: C(CC(=O)NC(CS)C(=O)NCC(=O)O)C(C(=O)O)N
Formula: C10H17N3O6S
Ion_mode: positive
Collision_energy: 10 eV
Comments: Sonnenburg Lab MS2 Library C18 positive method
Num Peaks: 59
72.07952,32
76.02169,238
76.03286,147
76.05819,11
76.36604,5
86.09288,46
86.10833,35
116.0173,51
116.04196,12
116.4562,5
126.12657,93
126.15023,25
126.16605,5
126.19707,5
130.05496,94
130.07961,17
144.01223,45
144.03624,22
146.21339,14
162.0207,391
162.03814,130
162.07564,9
170.02507,71
170.05526,17
179.04957,1000
179.11904,11
179.15752,6
179.41575,5
179.49023,8
179.80695,7
179.82092,8
205.05898,10
215.04316,74
215.09882,6
215.53952,36
215.57192,6
229.84266,16
231.27254,42
233.05789,225
233.07648,185
233.10991,8
233.16299,22
233.34559,15
233.87983,8
234.99712,12
235.08772,16
235.89826,23
240.88282,16
245.06216,29
261.87354,22
275.91909,32
289.86363,49
289.9046,8
290.08503,33
291.06242,40
292.63261,11
307.25058,15
307.29226,6
308.09103,255

Name: GLUTATHIONE
Precursor_mz: 308.0910823
Precursor_type: [M+H]+
Spectrum_type: MS2
Instrument_type: LC-ESI-QTOF
Instrument: Agilent qTOF 6545
InChIKey: RWSXRVCMGQZWBV-WDSKDSINSA-N
SMILES: C(CC(=O)NC(CS)C(=O)NCC(=O)O)C(C(=O)O)N
Formula: C10H17N3O6S
Ion_mode: positive
Collision_energy: 20 eV
Comments: Sonnenburg Lab MS2 Library C18 positive method
Num Peaks: 56
76.02112,1000
76.03441,344
76.05647,34
76.22737,6
76.38,6
84.04516,227
84.05665,173
84.08253,9
84.93547,7
85.06442,41
85.08285,11
102.07088,28
103.38118,18
107.04903,62
110.06808,23
110.99236,16
116.01663,134
116.03827,51
116.05324,9
126.12819,28
129.06433,22
129.08253,22
130.05412,97
141.06612,40
142.0303,263
142.06262,10
142.08172,5
144.01029,208
144.03527,37
146.47845,16
162.02068,371
162.06144,23
162.07599,10
162.08953,5
162.7078,10
170.34994,6
179.0475,55
179.06606,33
187.07329,67
199.05562,63
199.06718,33
202.87066,24
202.89811,11
209.34927,21
221.03604,11
222.84436,36
225.1,56
225.13621,14
233.05962,130
233.07883,62
240.89326,7
245.05984,96
245.09525,22
256.20335,25
257.88575,55
291.06173,14

Name: GLUTATHIONE
Precursor_mz: 308.0910823
Precursor_type: [M+H]+
Spectrum_type: MS2
Instrument_type: LC-ESI-QTOF
Instrument: Agilent qTOF 6545
InChIKey: RWSXRVCMGQZWBV-WDSKDSINSA-N
SMILES: C(CC(=O)NC(CS)C(=O)NCC(=O)O)C(C(=O)O)N
Formula: C10H17N3O6S
Ion_mode: positive
Collision_energy: 40 eV
Comments: Sonnenburg Lab MS2 Library C18 positive method
Num Peaks: 47
31.023,9
47.01991,5
55.05454,31
56.04955,61
56.05891,46
56.07237,10
58.99536,401
59.02188,11
68.77856,7
70.0495,56
76.02256,1000
76.03249,630
76.30835,11
77.05385,26
83.05986,40
83.08184,7
84.04417,667
84.05612,329
84.07777,31
84.09849,13
84.24195,11
84.2579,8
84.70515,14
85.09247,6
85.17585,7
86.99003,109
87.0007,103
99.96844,31
116.0177,295
116.04104,67
116.0757,9
116.29669,15
126.12682,26
126.13853,18
127.15135,30
128.06161,67
129.88061,18
131.76917,10
142.03026,136
142.04681,70
157.06763,13
157.0808,31
160.03869,22
162.82903,40
164.03286,6
167.08663,7
208.63005,17

Name: IS_TRYPTOPHAN-2,4,5,6,7-D5
Precursor_mz: 210.128576
Precursor_type: [M+H]+
Spectrum_type: MS2
Instrument_type: LC-ESI-QTOF
Instrument: Agilent qTOF 6545
InChIKey: QIVBCDIJIAJPQS-HLTLGYGQSA-N
SMILES: C1=CC=C2C(=C1)C(=CN2)CC(C(=O)O)N
Formula: C11H12N2O2
Ion_mode: positive
Collision_energy: 10 eV
Comments: Sonnenburg Lab MS2 Library C18 positive method
Num Peaks: 42
93.0667,36
122.0898,52
123.0967,21
131.08377,27
133.08309,28
134.08952,30
136.10654,7
137.11267,110
137.13656,9
146.09383,53
147.10049,8
148.10653,52
148.12917,6
149.07937,77
149.11113,25
150.08484,291
150.12957,7
151.0913,127
151.12353,8
163.11631,37
164.12242,90
164.60623,6
173.07901,19
173.83938,10
174.08601,16
191.08979,344
191.15875,6
191.73967,10
192.09653,1000
192.17332,5
192.43378,16
192.51581,13
192.81994,7
192.8779,10
193.10243,449
193.15331,8
193.2049,6
193.42893,11
193.84998,5
195.05107,9
196.45901,6
210.12968,24

Name: IS_TRYPTOPHAN-2,4,5,6,7-D5
Precursor_mz: 210.128576
Precursor_type: [M+H]+
Spectrum_type: MS2
Instrument_type: LC-ESI-QTOF
Instrument: Agilent qTOF 6545
InChIKey: QIVBCDIJIAJPQS-HLTLGYGQSA-N
SMILES: C1=CC=C2C(=C1)C(=CN2)CC(C(=O)O)N
Formula: C11H12N2O2
Ion_mode: positive
Collision_energy: 20 eV
Comments: Sonnenburg Lab MS2 Library C18 positive method
Num Peaks: 42
46.02851,33
68.05982,24
74.02398,19
75.0298,54
93.06635,30
94.07504,27
95.08016,16
95.92647,8
118.07272,98
119.08323,17
121.08419,115
122.09112,341
123.09534,134
131.07967,16
134.0305,10
134.092,53
135.10289,24
136.10643,13
137.11185,67
142.68166,11
147.09867,63
147.60898,5
148.10756,88
149.07925,227
149.11217,77
150.08517,1000
150.12987,14
150.15012,7
150.25318,13
150.44509,5
150.51761,15
150.58464,12
151.09216,248
163.08972,29
163.11451,26
164.12481,56
164.78391,8
173.07855,63
174.08349,37
175.09083,33
191.08867,45
192.09458,58

Name: IS_TRYPTOPHAN-2,4,5,6,7-D5
Precursor_mz: 210.128576
Precursor_type: [M+H]+
Spectrum_type: MS2
Instrument_type: LC-ESI-QTOF
Instrument: Agilent qTOF 6545
InChIKey: QIVBCDIJIAJPQS-HLTLGYGQSA-N
SMILES: C1=CC=C2C(=C1)C(=CN2)CC(C(=O)O)N
Formula: C11H12N2O2
Ion_mode: positive
Collision_energy: 40 eV
Comments: Sonnenburg Lab MS2 Library C18 positive method
Num Peaks: 56
40.43588,57
47.03579,99
53.24522,13
68.05989,38
80.05599,33
92.06238,77
93.06744,260
93.12004,12
93.37078,12
94.07297,593
94.10285,7
94.81513,25
95.07996,812
95.11073,17
96.08681,228
96.10732,17
96.74926,16
105.06551,134
106.07368,136
109.09647,78
117.06738,341
117.67181,21
118.07358,573
118.22628,19
118.35951,68
118.88975,12
119.06898,477
119.0794,389
120.0776,213
120.08744,209
120.1329,9
120.14828,5
120.17518,32
120.50307,10
121.08526,758
121.13145,30
122.09017,1000
123.09732,400
123.1537,6
132.07749,41
133.0863,151
134.09222,286
135.09595,147
136.3963,14
143.07115,20
145.08432,171
145.33897,10
146.09149,238
146.78195,45
146.89593,25
147.09781,479
147.14454,6
148.10391,143
148.27312,17
149.07967,46
164.12034,39

Name: IS_4-CHLORO-PHENYLALANINE
Precursor_mz: 200.047276
Precursor_type: [M+H]+
Spectrum_type: MS2
Instrument_type: LC-ESI-QTOF
Instrument: Agilent qTOF 6545
InChIKey: NIGWMJHCCYYCSF-QMMMGPOBSA-N
SMILES: C1=CC(=CC=C1CC(C(=O)O)N)Cl
Formula: C9H10ClNO2
Ion_mode: positive
Collision_energy: 10 eV
Comments: Sonnenburg Lab MS2 Library C18 positive method
Num Peaks: 9
91.05447,11
118.06499,50
119.07243,54
137.0151,14
141.01022,36
154.04171,1000
165.0096,33
183.02027,37
200.04755,61

Name: IS_4-CHLORO-PHENYLALANINE
Precursor_mz: 200.047276
Precursor_type: [M+H]+
Spectrum_type: MS2
Instrument_type: LC-ESI-QTOF
Instrument: Agilent qTOF 6545
InChIKey: NIGWMJHCCYYCSF-QMMMGPOBSA-N
SMILES: C1=CC(=CC=C1CC(C(=O)O)N)Cl
Formula: C9H10ClNO2
Ion_mode: positive
Collision_energy: 20 eV
Comments: Sonnenburg Lab MS2 Library C18 positive method
Num Peaks: 12
77.03906,13
91.05428,54
102.04706,9
104.04961,9
113.01467,39
117.0569,5
118.06512,322
119.07272,666
137.01511,86
141.0101,95
154.04176,1000
165.00953,18

Name: IS_4-CHLORO-PHENYLALANINE
Precursor_mz: 200.047276
Precursor_type: [M+H]+
Spectrum_type: MS2
Instrument_type: LC-ESI-QTOF
Instrument: Agilent qTOF 6545
InChIKey: NIGWMJHCCYYCSF-QMMMGPOBSA-N
SMILES: C1=CC(=CC=C1CC(C(=O)O)N)Cl
Formula: C9H10ClNO2
Ion_mode: positive
Collision_energy: 40 eV
Comments: Sonnenburg Lab MS2 Library C18 positive method
Num Peaks: 24
42.03413,6
51.02252,27
65.03862,27
75.02333,25
77.03829,230
78.04677,9
91.05435,320
92.06238,48
93.05606,14
98.99899,8
101.03818,67
102.04667,113
103.05391,19
104.04925,109
105.04514,11
113.01565,19
117.05733,42
118.04982,5
118.06491,1000
119.07282,858
125.01533,20
129.04467,27
137.01541,26
154.04168,10

Name: IS_INDOLE-2,4,5,6,7-D5-3-ACETIC ACID
Precursor_mz: 181.101976
Precursor_type: [M+H]+
Spectrum_type: MS2
Instrument_type: LC-ESI-QTOF
Instrument: Agilent qTOF 6545
InChIKey: SEOVTRFCIGRIMH-SNOLXCFTSA-N
SMILES: C1=CC=C2C(=C1)C(=CN2)CC(=O)O
Formula: C10H9NO2
Ion_mode: positive
Collision_energy: 10 eV
Comments: Sonnenburg Lab MS2 Library C18 positive method
Num Peaks: 9
80.05747,6
95.97292,8
107.07897,11
133.08361,609
134.0908,1000
134.13507,9
135.09642,227
162.08493,13
181.10272,297

Name: IS_INDOLE-2,4,5,6,7-D5-3-ACETIC ACID
Precursor_mz: 181.101976
Precursor_type: [M+H]+
Spectrum_type: MS2
Instrument_type: LC-ESI-QTOF
Instrument: Agilent qTOF 6545
InChIKey: SEOVTRFCIGRIMH-SNOLXCFTSA-N
SMILES: C1=CC=C2C(=C1)C(=CN2)CC(=O)O
Formula: C10H9NO2
Ion_mode: positive
Collision_energy: 20 eV
Comments: Sonnenburg Lab MS2 Library C18 positive method
Num Peaks: 17
54.94797,20
78.04457,6
80.05861,21
95.97451,8
99.93734,9
104.05937,15
106.07339,65
107.07967,37
108.08635,7
122.08867,8
131.06704,5
133.08447,526
133.1291,7
134.09071,1000
134.37687,8
135.09654,199
181.10101,15

Name: IS_INDOLE-2,4,5,6,7-D5-3-ACETIC ACID
Precursor_mz: 181.101976
Precursor_type: [M+H]+
Spectrum_type: MS2
Instrument_type: LC-ESI-QTOF
Instrument: Agilent qTOF 6545
InChIKey: SEOVTRFCIGRIMH-SNOLXCFTSA-N
SMILES: C1=CC=C2C(=C1)C(=CN2)CC(=O)O
Formula: C10H9NO2
Ion_mode: positive
Collision_energy: 40 eV
Comments: Sonnenburg Lab MS2 Library C18 positive method
Num Peaks: 61
44.9912,49
51.02209,28
52.02841,75
53.03404,15
54.0413,38
63.00313,16
63.92707,20
65.03547,20
69.06561,63
78.04498,291
79.05143,464
79.16072,6
80.05785,595
80.1727,11
80.25297,5
81.01257,8
81.06382,200
81.53497,9
81.81595,5
82.44631,8
83.93722,13
93.06438,50
94.06976,10
94.5193,7
95.07972,6
98.06709,60
98.96219,19
103.0502,16
104.0446,23
104.71474,12
105.06593,280
106.07349,642
107.07946,1000
107.11792,9
107.28004,22
107.38446,8
107.43492,11
107.97274,8
107.99328,8
108.0599,17
108.08518,158
109.06939,31
109.2631,5
120.07656,14
121.08325,115
122.01923,5
122.08994,47
131.06758,22
132.06065,44
132.07455,79
133.08297,164
133.28213,12
133.30478,7
133.5754,12
133.61158,6
134.09092,774
134.13471,10
135.09675,292
135.1354,7
149.07993,29
151.05107,14

Name: IS_D19-DECANOIC ACID
Precursor_mz: 192.272876
Precursor_type: [M+H]+
Spectrum_type: MS2
Instrument_type: LC-ESI-QTOF
Instrument: Agilent qTOF 6545
InChIKey: GHVNFZFCNZKVNT-KIJKOTCYSA-N
SMILES: CCCCCCCCCC(=O)O
Formula: C10H20O2
Ion_mode: positive
Collision_energy: 10 eV
Comments: Sonnenburg Lab MS2 Library C18 positive method
Num Peaks: 17
50.098,503
66.12543,519
80.10911,1000
81.94833,396
83.01253,331
104.70548,287
104.97966,130
106.07234,122
112.12992,812
127.95682,342
128.15778,746
145.88101,91
180.34114,30
190.07193,433
192.00078,239
192.06448,291
192.27427,930

Name: IS_D19-DECANOIC ACID
Precursor_mz: 192.272876
Precursor_type: [M+H]+
Spectrum_type: MS2
Instrument_type: LC-ESI-QTOF
Instrument: Agilent qTOF 6545
InChIKey: GHVNFZFCNZKVNT-KIJKOTCYSA-N
SMILES: CCCCCCCCCC(=O)O
Formula: C10H20O2
Ion_mode: positive
Collision_energy: 20 eV
Comments: Sonnenburg Lab MS2 Library C18 positive method
Num Peaks: 11
50.09728,424
51.94053,382
62.09618,191
66.12646,448
66.14778,62
80.10721,221
81.9512,416
127.95239,1000
127.97567,205
191.08512,513
191.99587,363

Name: IS_D19-DECANOIC ACID
Precursor_mz: 192.272876
Precursor_type: [M+H]+
Spectrum_type: MS2
Instrument_type: LC-ESI-QTOF
Instrument: Agilent qTOF 6545
InChIKey: GHVNFZFCNZKVNT-KIJKOTCYSA-N
SMILES: CCCCCCCCCC(=O)O
Formula: C10H20O2
Ion_mode: positive
Collision_energy: 40 eV
Comments: Sonnenburg Lab MS2 Library C18 positive method
Num Peaks: 9
50.09879,740
51.94066,851
96.93809,1000
101.00206,117
102.57402,140
104.64852,247
122.08825,139
135.09141,572
190.0719,78

Name: IS_TRIDECANOIC ACID
Precursor_mz: 215.200576
Precursor_type: [M+H]+
Spectrum_type: MS2
Instrument_type: LC-ESI-QTOF
Instrument: Agilent qTOF 6545
InChIKey: SZHOJFHSIKHZHA-UHFFFAOYSA-N
SMILES: CCCCCCCCCCCCC(=O)O
Formula: C13H26O2
Ion_mode: positive
Collision_energy: 10 eV
Comments: Sonnenburg Lab MS2 Library C18 positive method
Num Peaks: 15
46.14104,150
57.06926,1000
89.0595,865
89.0811,73
93.03286,652
138.9702,218
152.99297,550
158.92121,37
159.13737,576
159.17121,73
200.07202,182
215.08988,670
215.12457,184
215.14812,37
215.19997,492

Name: IS_TRIDECANOIC ACID
Precursor_mz: 215.200576
Precursor_type: [M+H]+
Spectrum_type: MS2
Instrument_type: LC-ESI-QTOF
Instrument: Agilent qTOF 6545
InChIKey: SZHOJFHSIKHZHA-UHFFFAOYSA-N
SMILES: CCCCCCCCCCCCC(=O)O
Formula: C13H26O2
Ion_mode: positive
Collision_energy: 20 eV
Comments: Sonnenburg Lab MS2 Library C18 positive method
Num Peaks: 12
43.05319,757
46.39419,311
47.01214,326
57.0691,1000
57.10285,45
71.08428,859
72.21672,154
83.08556,931
93.0343,221
98.09382,290
137.96089,106
166.74937,342

Name: IS_TRIDECANOIC ACID
Precursor_mz: 215.200576
Precursor_type: [M+H]+
Spectrum_type: MS2
Instrument_type: LC-ESI-QTOF
Instrument: Agilent qTOF 6545
InChIKey: SZHOJFHSIKHZHA-UHFFFAOYSA-N
SMILES: CCCCCCCCCCCCC(=O)O
Formula: C13H26O2
Ion_mode: positive
Collision_energy: 40 eV
Comments: Sonnenburg Lab MS2 Library C18 positive method
Num Peaks: 4
58.94188,461
75.04526,857
169.07574,1000
169.10195,82

Name: IS_N-BENZOYL-D5-GLYCINE
Precursor_mz: 185.096876
Precursor_type: [M+H]+
Spectrum_type: MS2
Instrument_type: LC-ESI-QTOF
Instrument: Agilent qTOF 6545
InChIKey: QIAFMBKCNZACKA-RALIUCGRSA-N
SMILES: C1=CC=C(C=C1)C(=O)NCC(=O)O
Formula: C9H9NO3
Ion_mode: positive
Collision_energy: 10 eV
Comments: Sonnenburg Lab MS2 Library C18 positive method
Num Peaks: 8
54.042,10
82.06968,46
98.96198,11
99.97025,47
110.06533,1000
127.97591,14
143.95747,20
185.10034,5

Name: IS_N-BENZOYL-D5-GLYCINE
Precursor_mz: 185.096876
Precursor_type: [M+H]+
Spectrum_type: MS2
Instrument_type: LC-ESI-QTOF
Instrument: Agilent qTOF 6545
InChIKey: QIAFMBKCNZACKA-RALIUCGRSA-N
SMILES: C1=CC=C(C=C1)C(=O)NCC(=O)O
Formula: C9H9NO3
Ion_mode: positive
Collision_energy: 20 eV
Comments: Sonnenburg Lab MS2 Library C18 positive method
Num Peaks: 13
54.04189,9
58.94247,32
82.07038,331
84.94583,15
84.96053,5
98.96112,39
99.96913,52
100.08097,9
106.96026,8
110.0655,1000
126.96762,38
127.97699,7
139.98576,5

Name: IS_N-BENZOYL-D5-GLYCINE
Precursor_mz: 185.096876
Precursor_type: [M+H]+
Spectrum_type: MS2
Instrument_type: LC-ESI-QTOF
Instrument: Agilent qTOF 6545
InChIKey: QIAFMBKCNZACKA-RALIUCGRSA-N
SMILES: C1=CC=C(C=C1)C(=O)NCC(=O)O
Formula: C9H9NO3
Ion_mode: positive
Collision_energy: 40 eV
Comments: Sonnenburg Lab MS2 Library C18 positive method
Num Peaks: 15
42.03437,34
54.04201,123
55.94508,7
57.93473,205
58.94272,106
59.24738,10
75.94584,10
82.07025,1000
82.11761,9
82.19084,6
82.23818,5
83.79396,8
98.96088,18
110.06572,36
162.89779,7

Name: IS_4-BROMO-PHENYLALANINE
Precursor_mz: 243.996776
Precursor_type: [M+H]+
Spectrum_type: MS2
Instrument_type: LC-ESI-QTOF
Instrument: Agilent qTOF 6545
InChIKey: PEMUHKUIQHFMTH-QMMMGPOBSA-N
SMILES: C1=CC(=CC=C1CC(C(=O)O)N)Br
Formula: C9H10BrNO2
Ion_mode: positive
Collision_energy: 10 eV
Comments: Sonnenburg Lab MS2 Library C18 positive method
Num Peaks: 8
118.06539,9
119.07322,93
180.96519,9
184.95984,25
197.9921,1000
208.96046,35
226.97074,49
243.99737,130

Name: IS_4-BROMO-PHENYLALANINE
Precursor_mz: 243.996776
Precursor_type: [M+H]+
Spectrum_type: MS2
Instrument_type: LC-ESI-QTOF
Instrument: Agilent qTOF 6545
InChIKey: PEMUHKUIQHFMTH-QMMMGPOBSA-N
SMILES: C1=CC(=CC=C1CC(C(=O)O)N)Br
Formula: C9H10BrNO2
Ion_mode: positive
Collision_energy: 20 eV
Comments: Sonnenburg Lab MS2 Library C18 positive method
Num Peaks: 14
77.03883,12
91.05458,17
102.04643,11
104.04987,9
104.06073,7
118.06535,90
119.07328,946
148.05306,9
156.96514,22
180.96478,82
184.95996,83
197.99209,1000
208.96029,27
226.97088,7

Name: IS_4-BROMO-PHENYLALANINE
Precursor_mz: 243.996776
Precursor_type: [M+H]+
Spectrum_type: MS2
Instrument_type: LC-ESI-QTOF
Instrument: Agilent qTOF 6545
InChIKey: PEMUHKUIQHFMTH-QMMMGPOBSA-N
SMILES: C1=CC(=CC=C1CC(C(=O)O)N)Br
Formula: C9H10BrNO2
Ion_mode: positive
Collision_energy: 40 eV
Comments: Sonnenburg Lab MS2 Library C18 positive method
Num Peaks: 18
65.03872,16
77.03882,157
78.04663,60
90.04676,10
91.0548,130
92.06266,60
93.05722,6
101.03927,9
102.04679,92
103.05439,7
104.04997,104
117.05772,11
118.06551,960
119.07325,1000
156.96455,18
180.9656,27
184.95979,7
197.99142,41

Name: IS_D15-OCTANOIC ACID
Precursor_mz: 160.216476
Precursor_type: [M+H]+
Spectrum_type: MS2
Instrument_type: LC-ESI-QTOF
Instrument: Agilent qTOF 6545
InChIKey: WWZKQHOCKIZLMA-PMELWRBQSA-N
SMILES: CCCCCCCC(=O)O
Formula: C8H16O2
Ion_mode: positive
Collision_energy: 10 eV
Comments: Sonnenburg Lab MS2 Library C18 positive method
Num Peaks: 30
45.06338,207
46.06905,423
49.09038,188
50.09858,815
50.1167,32
50.53482,139
58.93236,81
59.93027,38
61.09425,157
65.08617,215
65.11985,282
66.12602,617
72.594,21
72.65885,44
77.1214,239
78.09341,369
78.27798,44
89.08592,164
96.1033,1000
97.93881,158
99.95927,95
100.95647,120
101.9408,133
112.13131,483
112.26069,43
116.04734,322
122.18281,158
126.94906,186
160.12953,119
160.21707,578

Name: IS_D15-OCTANOIC ACID
Precursor_mz: 160.216476
Precursor_type: [M+H]+
Spectrum_type: MS2
Instrument_type: LC-ESI-QTOF
Instrument: Agilent qTOF 6545
InChIKey: WWZKQHOCKIZLMA-PMELWRBQSA-N
SMILES: CCCCCCCC(=O)O
Formula: C8H16O2
Ion_mode: positive
Collision_energy: 20 eV
Comments: Sonnenburg Lab MS2 Library C18 positive method
Num Peaks: 17
34.06922,261
46.06966,907
49.09102,660
50.09778,868
50.12652,49
51.93814,301
57.9344,421
59.92909,267
62.09869,289
77.08754,396
81.11504,534
82.46184,54
86.09224,653
96.93694,1000
97.10917,760
99.96238,98
100.95728,785

Name: IS_D15-OCTANOIC ACID
Precursor_mz: 160.216476
Precursor_type: [M+H]+
Spectrum_type: MS2
Instrument_type: LC-ESI-QTOF
Instrument: Agilent qTOF 6545
InChIKey: WWZKQHOCKIZLMA-PMELWRBQSA-N
SMILES: CCCCCCCC(=O)O
Formula: C8H16O2
Ion_mode: positive
Collision_energy: 40 eV
Comments: Sonnenburg Lab MS2 Library C18 positive method
Num Peaks: 8
50.09795,771
51.93827,944
53.03413,478
58.93327,404
59.92916,1000
59.94709,41
96.93468,482
114.76536,286

Name: IS_DI-N-OCTYL PHTHALATE-3,4,5,6-D4
Precursor_mz: 395.309376
Precursor_type: [M+H]+
Spectrum_type: MS2
Instrument_type: LC-ESI-QTOF
Instrument: Agilent qTOF 6545
InChIKey: MQIUGAXCHLFZKX-AMEAAFLOSA-N
SMILES: CCCCCCCCOC(=O)C1=CC=CC=C1C(=O)OCCCCCCCC
Formula: C24H38O4
Ion_mode: positive
Collision_energy: 10 eV
Comments: Sonnenburg Lab MS2 Library C18 positive method
Num Peaks: 8
31.6411,111
39.4656,107
54.00385,115
110.39301,155
158.11615,254
200.94848,1000
241.16317,81
395.17215,337

Name: IS_DI-N-OCTYL PHTHALATE-3,4,5,6-D4
Precursor_mz: 395.309376
Precursor_type: [M+H]+
Spectrum_type: MS2
Instrument_type: LC-ESI-QTOF
Instrument: Agilent qTOF 6545
InChIKey: MQIUGAXCHLFZKX-AMEAAFLOSA-N
SMILES: CCCCCCCCOC(=O)C1=CC=CC=C1C(=O)OCCCCCCCC
Formula: C24H38O4
Ion_mode: positive
Collision_energy: 20 eV
Comments: Sonnenburg Lab MS2 Library C18 positive method
Num Peaks: 6
120.95355,276
258.95744,430
263.86076,540
327.83464,819
395.20521,475
395.30212,1000

Name: IS_DI-N-OCTYL PHTHALATE-3,4,5,6-D4
Precursor_mz: 395.309376
Precursor_type: [M+H]+
Spectrum_type: MS2
Instrument_type: LC-ESI-QTOF
Instrument: Agilent qTOF 6545
InChIKey: MQIUGAXCHLFZKX-AMEAAFLOSA-N
SMILES: CCCCCCCCOC(=O)C1=CC=CC=C1C(=O)OCCCCCCCC
Formula: C24H38O4
Ion_mode: positive
Collision_energy: 40 eV
Comments: Sonnenburg Lab MS2 Library C18 positive method
Num Peaks: 4
55.05368,213
81.06901,779
153.04947,1000
395.22431,332

Name: IS_D27-TETRADECANOIC ACID
Precursor_mz: 256.385676
Precursor_type: [M+H]+
Spectrum_type: MS2
Instrument_type: LC-ESI-QTOF
Instrument: Agilent qTOF 6545
InChIKey: TUNFSRHWOTWDNC-RZVOLPTOSA-N
SMILES: CCCCCCCCCCCCCC(=O)O
Formula: C14H28O2
Ion_mode: positive
Collision_energy: 10 eV
Comments: Sonnenburg Lab MS2 Library C18 positive method
Num Peaks: 21
50.09788,151
57.2188,29
82.15401,279
82.17418,25
83.14587,18
98.18331,369
98.21475,15
106.15534,212
112.13118,156
113.17217,49
120.93611,42
133.08351,135
138.13143,38
160.21358,146
170.92625,78
176.24524,41
180.89231,45
200.61219,19
214.91558,154
256.29956,1000
256.38427,682

Name: IS_D27-TETRADECANOIC ACID
Precursor_mz: 256.385676
Precursor_type: [M+H]+
Spectrum_type: MS2
Instrument_type: LC-ESI-QTOF
Instrument: Agilent qTOF 6545
InChIKey: TUNFSRHWOTWDNC-RZVOLPTOSA-N
SMILES: CCCCCCCCCCCCCC(=O)O
Formula: C14H28O2
Ion_mode: positive
Collision_energy: 20 eV
Comments: Sonnenburg Lab MS2 Library C18 positive method
Num Peaks: 26
41.60387,52
50.0973,337
50.4966,31
52.98562,94
53.73473,305
53.74273,120
60.93946,345
66.12543,315
71.08437,251
77.11823,375
83.08477,406
85.06534,302
85.10087,162
96.10375,799
96.12685,59
114.93697,655
114.95276,106
140.91669,298
144.56493,97
153.87211,560
157.692,162
170.92538,146
173.99957,193
255.11507,244
256.25552,329
256.29935,1000

Name: IS_D27-TETRADECANOIC ACID
Precursor_mz: 256.385676
Precursor_type: [M+H]+
Spectrum_type: MS2
Instrument_type: LC-ESI-QTOF
Instrument: Agilent qTOF 6545
InChIKey: TUNFSRHWOTWDNC-RZVOLPTOSA-N
SMILES: CCCCCCCCCCCCCC(=O)O
Formula: C14H28O2
Ion_mode: positive
Collision_energy: 40 eV
Comments: Sonnenburg Lab MS2 Library C18 positive method
Num Peaks: 18
43.5149,23
46.06604,302
49.34904,103
50.09776,1000
57.06784,555
75.34587,66
84.9577,483
86.37269,162
86.41283,19
117.07121,208
128.96141,566
128.98477,46
140.91289,145
144.17287,445
154.83308,76
157.38643,70
162.67909,80
197.73003,53

Name: SUCCINIC ACID
Precursor_mz: 117.0193327
Precursor_type: [M-H]-
Spectrum_type: MS2
Instrument_type: LC-ESI-QTOF
Instrument: Agilent qTOF 6545
InChIKey: KDYFGRWQOYBRFD-UHFFFAOYSA-N
SMILES: C(CC(=O)O)C(=O)O
Formula: C4H6O4
Ion_mode: negative
Collision_energy: 10 eV
Comments: Sonnenburg Lab MS2 Library C18 negative method
Num Peaks: 9
55.01906,17
55.02819,10
59.01398,44
59.02234,19
73.02959,1000
73.03961,490
99.00852,77
99.02071,42
117.01889,164

Name: SUCCINIC ACID
Precursor_mz: 117.0193327
Precursor_type: [M-H]-
Spectrum_type: MS2
Instrument_type: LC-ESI-QTOF
Instrument: Agilent qTOF 6545
InChIKey: KDYFGRWQOYBRFD-UHFFFAOYSA-N
SMILES: C(CC(=O)O)C(=O)O
Formula: C4H6O4
Ion_mode: negative
Collision_energy: 20 eV
Comments: Sonnenburg Lab MS2 Library C18 negative method
Num Peaks: 11
41.00303,20
41.01101,7
55.01891,49
59.01426,100
73.02946,1000
73.03947,519
99.00836,15
99.02114,9
99.92494,35
99.93799,15
117.01982,13

Name: SUCCINIC ACID
Precursor_mz: 117.0193327
Precursor_type: [M-H]-
Spectrum_type: MS2
Instrument_type: LC-ESI-QTOF
Instrument: Agilent qTOF 6545
InChIKey: KDYFGRWQOYBRFD-UHFFFAOYSA-N
SMILES: C(CC(=O)O)C(=O)O
Formula: C4H6O4
Ion_mode: negative
Collision_energy: 40 eV
Comments: Sonnenburg Lab MS2 Library C18 negative method
Num Peaks: 8
41.00361,985
41.01055,744
41.02715,37
55.01772,478
73.02998,1000
85.60053,39
92.2553,359
111.21085,156

Name: CITRULLINE
Precursor_mz: 174.0884153
Precursor_type: [M-H]-
Spectrum_type: MS2
Instrument_type: LC-ESI-QTOF
Instrument: Agilent qTOF 6545
InChIKey: RHGKLRLOHDJJDR-BYPYZUCNSA-N
SMILES: C(CC(C(=O)O)N)CNC(=O)N
Formula: C6H13N3O3
Ion_mode: negative
Collision_energy: 10 eV
Comments: Sonnenburg Lab MS2 Library C18 negative method
Num Peaks: 17
41.99807,21
42.00493,21
42.99913,94
43.00727,39
57.04408,5
112.98399,5
113.06962,6
130.01644,57
130.03436,16
131.0161,16
131.02909,9
131.08266,1000
131.09628,527
131.14143,11
131.15928,6
157.08198,9
174.08745,28

Name: CITRULLINE
Precursor_mz: 174.0884153
Precursor_type: [M-H]-
Spectrum_type: MS2
Instrument_type: LC-ESI-QTOF
Instrument: Agilent qTOF 6545
InChIKey: RHGKLRLOHDJJDR-BYPYZUCNSA-N
SMILES: C(CC(C(=O)O)N)CNC(=O)N
Formula: C6H13N3O3
Ion_mode: negative
Collision_energy: 20 eV
Comments: Sonnenburg Lab MS2 Library C18 negative method
Num Peaks: 28
41.9981,78
42.01272,13
42.99906,195
43.01233,36
44.91526,9
66.15292,24
68.99605,67
69.01232,23
74.9783,35
74.99709,5
83.06089,15
84.05801,9
84.19855,13
103.03003,6
113.07312,21
113.08414,14
114.05441,7
130.01453,16
131.08281,1000
131.09595,677
131.14338,15
131.21244,5
131.27505,5
131.45772,7
131.52588,14
131.60549,8
132.08353,45
132.10407,18

Name: CITRULLINE
Precursor_mz: 174.0884153
Precursor_type: [M-H]-
Spectrum_type: MS2
Instrument_type: LC-ESI-QTOF
Instrument: Agilent qTOF 6545
InChIKey: RHGKLRLOHDJJDR-BYPYZUCNSA-N
SMILES: C(CC(C(=O)O)N)CNC(=O)N
Formula: C6H13N3O3
Ion_mode: negative
Collision_energy: 40 eV
Comments: Sonnenburg Lab MS2 Library C18 negative method
Num Peaks: 20
37.95988,65
42.01288,614
42.05569,29
43.0193,432
43.03417,38
43.04172,28
43.95591,55
48.90577,61
62.84569,24
63.96094,249
69.03542,86
84.52364,454
84.5334,1000
90.17402,115
90.18751,41
96.4064,159
110.45368,87
141.19345,124
155.82138,62
171.92015,97

Name: HOMOCITRULLINE
Precursor_mz: 188.1040654
Precursor_type: [M-H]-
Spectrum_type: MS2
Instrument_type: LC-ESI-QTOF
Instrument: Agilent qTOF 6545
InChIKey: XIGSAGMEBXLVJJ-YFKPBYRVSA-N
SMILES: C(CCNC(=O)N)CC(C(=O)O)N
Formula: C7H15N3O3
Ion_mode: negative
Collision_energy: 10 eV
Comments: Sonnenburg Lab MS2 Library C18 negative method
Num Peaks: 47
30.13594,6
31.33419,5
32.98106,41
39.62218,5
41.99782,128
42.01311,30
42.79835,14
44.99774,193
45.0133,56
47.01289,9
66.45014,36
70.03125,162
72.06819,190
72.09179,7
82.97538,252
82.98543,138
83.0016,23
86.02381,76
93.71307,10
95.87799,32
100.03986,45
100.06424,5
101.01044,29
110.02723,109
110.03788,138
110.0604,49
126.06818,34
127.08447,12
128.03626,12
128.06963,63
143.08366,157
143.22921,5
144.04979,205
144.06239,109
145.09788,1000
145.11354,529
145.50688,15
148.07302,49
154.0661,91
154.09112,14
165.98089,30
168.00999,7
170.07976,85
171.09644,72
188.00879,42
188.03757,386
188.06156,267

Name: HOMOCITRULLINE
Precursor_mz: 188.1040654
Precursor_type: [M-H]-
Spectrum_type: MS2
Instrument_type: LC-ESI-QTOF
Instrument: Agilent qTOF 6545
InChIKey: XIGSAGMEBXLVJJ-YFKPBYRVSA-N
SMILES: C(CCNC(=O)N)CC(C(=O)O)N
Formula: C7H15N3O3
Ion_mode: negative
Collision_energy: 20 eV
Comments: Sonnenburg Lab MS2 Library C18 negative method
Num Peaks: 31
44.34434,93
46.99581,1000
47.01927,68
58.99773,110
59.98657,554
59.99792,533
60.01638,49
63.97513,393
63.99706,27
71.04835,142
71.06865,52
74.95774,221
78.72608,91
79.62589,135
82.97677,674
82.98527,654
82.99744,176
84.04547,169
93.04777,638
93.08432,16
96.04531,594
96.05541,362
100.06771,57
112.74826,107
121.9923,157
122.28471,65
125.02065,476
125.04387,161
145.09849,810
145.12148,231
145.82353,44

Name: HOMOCITRULLINE
Precursor_mz: 188.1040654
Precursor_type: [M-H]-
Spectrum_type: MS2
Instrument_type: LC-ESI-QTOF
Instrument: Agilent qTOF 6545
InChIKey: XIGSAGMEBXLVJJ-YFKPBYRVSA-N
SMILES: C(CCNC(=O)N)CC(C(=O)O)N
Formula: C7H15N3O3
Ion_mode: negative
Collision_energy: 40 eV
Comments: Sonnenburg Lab MS2 Library C18 negative method
Num Peaks: 20
39.02419,182
41.10137,24
41.30658,27
44.99232,289
46.99594,1000
47.00349,441
47.01368,145
47.27219,123
59.00559,287
59.98716,489
59.99484,707
70.04118,195
73.02306,67
78.98522,735
79.01624,42
88.97427,45
88.99066,18
95.04998,171
119.05151,258
130.30125,30

Name: PROPIONYLCARNITINE
Precursor_mz: 216.1241321
Precursor_type: [M-H]-
Spectrum_type: MS2
Instrument_type: LC-ESI-QTOF
Instrument: Agilent qTOF 6545
InChIKey: UFAHZIUFPNSHSL-UHFFFAOYSA-N
SMILES: CCC(=O)OC(CC(=O)[O-])C[N+](C)(C)C
Formula: C10H19NO4
Ion_mode: negative
Collision_energy: 10 eV
Comments: Sonnenburg Lab MS2 Library C18 negative method
Num Peaks: 28
41.01869,13
57.24633,6
58.00675,284
58.0245,65
58.04578,8
58.58449,8
59.01872,49
59.02955,9
73.02883,1000
73.04037,601
73.41653,15
95.31984,16
101.02922,59
101.03672,85
102.04028,225
102.05969,32
102.08629,8
102.34746,7
139.09929,98
139.16528,6
146.08049,107
154.087,33
199.03212,6
201.09977,361
201.11891,170
201.14875,29
201.79491,6
216.11944,100

Name: PROPIONYLCARNITINE
Precursor_mz: 216.1241321
Precursor_type: [M-H]-
Spectrum_type: MS2
Instrument_type: LC-ESI-QTOF
Instrument: Agilent qTOF 6545
InChIKey: UFAHZIUFPNSHSL-UHFFFAOYSA-N
SMILES: CCC(=O)OC(CC(=O)[O-])C[N+](C)(C)C
Formula: C10H19NO4
Ion_mode: negative
Collision_energy: 20 eV
Comments: Sonnenburg Lab MS2 Library C18 negative method
Num Peaks: 21
41.96555,8
50.48084,13
58.00669,321
58.01409,238
58.04031,5
59.01406,250
59.03219,55
71.00694,29
73.02914,1000
73.04008,499
73.0745,11
73.22015,16
73.25881,27
73.27665,7
73.31831,16
124.32215,6
130.28941,13
141.07874,135
141.10788,28
141.12463,9
146.09657,66

Name: PROPIONYLCARNITINE
Precursor_mz: 216.1241321
Precursor_type: [M-H]-
Spectrum_type: MS2
Instrument_type: LC-ESI-QTOF
Instrument: Agilent qTOF 6545
InChIKey: UFAHZIUFPNSHSL-UHFFFAOYSA-N
SMILES: CCC(=O)OC(CC(=O)[O-])C[N+](C)(C)C
Formula: C10H19NO4
Ion_mode: negative
Collision_energy: 40 eV
Comments: Sonnenburg Lab MS2 Library C18 negative method
Num Peaks: 16
47.41538,10
48.77455,10
55.04871,34
55.1519,21
57.03458,455
57.0519,108
58.00621,498
58.01397,265
58.04578,27
73.03126,1000
73.0416,740
73.07694,19
73.28855,87
75.00633,320
75.0242,149
107.76468,87

Name: LYSINE
Precursor_mz: 145.0982517
Precursor_type: [M-H]-
Spectrum_type: MS2
Instrument_type: LC-ESI-QTOF
Instrument: Agilent qTOF 6545
InChIKey: KDXKERNSBIXSRK-YFKPBYRVSA-N
SMILES: C(CCN)CC(C(=O)O)N
Formula: C6H14N2O2
Ion_mode: negative
Collision_energy: 10 eV
Comments: Sonnenburg Lab MS2 Library C18 negative method
Num Peaks: 55
32.97945,21
39.30548,20
41.99775,45
42.00624,47
42.01532,9
42.94212,20
43.00095,46
43.01616,9
43.1558,8
44.02535,21
56.04993,118
56.07453,9
56.08974,6
56.99518,1000
57.00545,419
57.27006,9
57.28321,8
58.01361,40
59.01489,64
59.02424,111
60.99268,184
61.00291,67
61.11848,13
63.65018,8
70.02904,43
74.0861,13
81.04922,47
82.03091,50
82.05029,21
82.9372,12
83.05242,39
83.07335,10
84.04735,47
84.08043,6
84.23026,6
86.87877,10
87.01552,113
87.04404,8
90.93703,25
90.96428,6
99.07969,42
100.05727,12
100.98602,64
101.03293,5
102.05897,20
102.0695,42
102.08355,8
109.03844,112
112.76675,6
128.0347,97
128.0619,14
145.02796,53
145.06247,38
145.07391,50
145.09776,608

Name: LYSINE
Precursor_mz: 145.0982517
Precursor_type: [M-H]-
Spectrum_type: MS2
Instrument_type: LC-ESI-QTOF
Instrument: Agilent qTOF 6545
InChIKey: KDXKERNSBIXSRK-YFKPBYRVSA-N
SMILES: C(CCN)CC(C(=O)O)N
Formula: C6H14N2O2
Ion_mode: negative
Collision_energy: 20 eV
Comments: Sonnenburg Lab MS2 Library C18 negative method
Num Peaks: 34
34.41549,7
39.57391,25
42.03438,68
43.53944,23
52.16377,63
56.04933,501
56.06083,348
56.07714,17
56.08755,13
56.99601,1000
57.00483,746
57.03357,144
57.04675,78
57.06512,11
57.10546,9
58.00622,66
58.99685,355
59.00818,180
59.02424,115
60.99322,843
61.03544,19
61.35974,11
72.00321,93
72.04341,5
72.73093,110
74.02527,93
96.28375,11
100.04349,132
100.0677,33
116.01509,17
118.66172,9
118.68407,8
124.38036,5
130.0833,20

Name: LYSINE
Precursor_mz: 145.0982517
Precursor_type: [M-H]-
Spectrum_type: MS2
Instrument_type: LC-ESI-QTOF
Instrument: Agilent qTOF 6545
InChIKey: KDXKERNSBIXSRK-YFKPBYRVSA-N
SMILES: C(CCN)CC(C(=O)O)N
Formula: C6H14N2O2
Ion_mode: negative
Collision_energy: 40 eV
Comments: Sonnenburg Lab MS2 Library C18 negative method
Num Peaks: 16
40.01686,339
40.21481,129
40.78983,31
41.03656,464
42.00839,391
42.0174,32
45.98816,284
59.00822,1000
60.99208,834
61.01915,112
61.03544,17
72.15363,59
109.73556,77
135.3879,39
143.25436,59
143.8752,107

Name: ALPHA-KETOGLUTARIC ACID
Precursor_mz: 145.0142473
Precursor_type: [M-H]-
Spectrum_type: MS2
Instrument_type: LC-ESI-QTOF
Instrument: Agilent qTOF 6545
InChIKey: KPGXRSRHYNQIFN-UHFFFAOYSA-N
SMILES: C(CC(=O)O)C(=O)C(=O)O
Formula: C5H6O5
Ion_mode: negative
Collision_energy: 10 eV
Comments: Sonnenburg Lab MS2 Library C18 negative method
Num Peaks: 26
55.01775,15
56.96558,174
56.97898,64
57.03427,1000
57.04441,426
57.07534,15
57.323,21
73.02921,122
73.04167,49
83.01615,24
83.04782,5
87.00525,34
99.00649,17
100.95316,55
100.97681,11
101.02414,943
101.03639,592
101.07811,14
101.10257,7
101.12004,13
101.20136,13
101.28784,7
116.32942,6
144.94348,104
144.96506,33
145.01345,142

Name: ALPHA-KETOGLUTARIC ACID
Precursor_mz: 145.0142473
Precursor_type: [M-H]-
Spectrum_type: MS2
Instrument_type: LC-ESI-QTOF
Instrument: Agilent qTOF 6545
InChIKey: KPGXRSRHYNQIFN-UHFFFAOYSA-N
SMILES: C(CC(=O)O)C(=O)C(=O)O
Formula: C5H6O5
Ion_mode: negative
Collision_energy: 20 eV
Comments: Sonnenburg Lab MS2 Library C18 negative method
Num Peaks: 18
55.03837,42
56.97341,726
56.98815,128
57.03399,1000
57.04493,318
57.18321,12
57.39889,12
65.99818,461
66.01715,77
66.03974,26
73.02736,384
73.04472,173
73.05681,28
81.32143,24
89.82148,35
100.96634,63
101.10256,92
115.15587,30

Name: ALPHA-KETOGLUTARIC ACID
Precursor_mz: 145.0142473
Precursor_type: [M-H]-
Spectrum_type: MS2
Instrument_type: LC-ESI-QTOF
Instrument: Agilent qTOF 6545
InChIKey: KPGXRSRHYNQIFN-UHFFFAOYSA-N
SMILES: C(CC(=O)O)C(=O)C(=O)O
Formula: C5H6O5
Ion_mode: negative
Collision_energy: 40 eV
Comments: Sonnenburg Lab MS2 Library C18 negative method
Num Peaks: 1
55.01808,1000

Name: SERINE
Precursor_mz: 104.0353171
Precursor_type: [M-H]-
Spectrum_type: MS2
Instrument_type: LC-ESI-QTOF
Instrument: Agilent qTOF 6545
InChIKey: MTCFGRXMJLQNBG-REOHCLBHSA-N
SMILES: C(C(C(=O)O)N)O
Formula: C3H7NO3
Ion_mode: negative
Collision_energy: 10 eV
Comments: Sonnenburg Lab MS2 Library C18 negative method
Num Peaks: 13
33.80604,200
33.82485,92
42.00336,751
46.8215,50
55.52939,222
60.01463,665
63.08859,86
74.04019,1000
74.0606,36
76.64623,352
76.79274,61
87.92299,814
95.77962,85

Name: SERINE
Precursor_mz: 104.0353171
Precursor_type: [M-H]-
Spectrum_type: MS2
Instrument_type: LC-ESI-QTOF
Instrument: Agilent qTOF 6545
InChIKey: MTCFGRXMJLQNBG-REOHCLBHSA-N
SMILES: C(C(C(=O)O)N)O
Formula: C3H7NO3
Ion_mode: negative
Collision_energy: 20 eV
Comments: Sonnenburg Lab MS2 Library C18 negative method
Num Peaks: 9
32.7377,81
43.43021,183
56.98639,99
61.98829,1000
62.00576,240
66.19524,874
97.44648,373
97.46704,116
101.04028,151

Name: SERINE
Precursor_mz: 104.0353171
Precursor_type: [M-H]-
Spectrum_type: MS2
Instrument_type: LC-ESI-QTOF
Instrument: Agilent qTOF 6545
InChIKey: MTCFGRXMJLQNBG-REOHCLBHSA-N
SMILES: C(C(C(=O)O)N)O
Formula: C3H7NO3
Ion_mode: negative
Collision_energy: 40 eV
Comments: Sonnenburg Lab MS2 Library C18 negative method
Num Peaks: 8
36.40407,267
37.48195,517
37.49315,46
49.11746,108
55.01805,1000
81.87719,144
92.30533,158
95.81345,84

Name: METHYLMALONIC ACID
Precursor_mz: 117.0193327
Precursor_type: [M-H]-
Spectrum_type: MS2
Instrument_type: LC-ESI-QTOF
Instrument: Agilent qTOF 6545
InChIKey: ZIYVHBGGAOATLY-UHFFFAOYSA-N
SMILES: CC(C(=O)O)C(=O)O
Formula: C4H6O4
Ion_mode: negative
Collision_energy: 10 eV
Comments: Sonnenburg Lab MS2 Library C18 negative method
Num Peaks: 9
55.01951,32
55.02718,36
73.02878,1000
73.039,514
73.08325,12
73.17478,5
73.21647,6
73.35634,8
117.01695,26

Name: METHYLMALONIC ACID
Precursor_mz: 117.0193327
Precursor_type: [M-H]-
Spectrum_type: MS2
Instrument_type: LC-ESI-QTOF
Instrument: Agilent qTOF 6545
InChIKey: ZIYVHBGGAOATLY-UHFFFAOYSA-N
SMILES: CC(C(=O)O)C(=O)O
Formula: C4H6O4
Ion_mode: negative
Collision_energy: 20 eV
Comments: Sonnenburg Lab MS2 Library C18 negative method
Num Peaks: 9
55.01856,1000
55.02725,647
55.04723,24
55.05589,14
55.39382,14
73.02789,689
73.04014,530
73.05037,100
73.06195,19

Name: METHYLMALONIC ACID
Precursor_mz: 117.0193327
Precursor_type: [M-H]-
Spectrum_type: MS2
Instrument_type: LC-ESI-QTOF
Instrument: Agilent qTOF 6545
InChIKey: ZIYVHBGGAOATLY-UHFFFAOYSA-N
SMILES: CC(C(=O)O)C(=O)O
Formula: C4H6O4
Ion_mode: negative
Collision_energy: 40 eV
Comments: Sonnenburg Lab MS2 Library C18 negative method
Num Peaks: 4
39.99392,209
55.0194,1000
55.03273,219
55.2895,23

Name: TAURINE
Precursor_mz: 124.0073881
Precursor_type: [M-H]-
Spectrum_type: MS2
Instrument_type: LC-ESI-QTOF
Instrument: Agilent qTOF 6545
InChIKey: XOAAWQZATWQOTB-UHFFFAOYSA-N
SMILES: C(CS(=O)(=O)O)N
Formula: C2H7NO3S
Ion_mode: negative
Collision_energy: 10 eV
Comments: Sonnenburg Lab MS2 Library C18 negative method
Num Peaks: 10
79.95734,698
79.9687,344
79.99257,16
80.00763,8
80.0176,12
80.14079,12
80.96315,23
80.97725,23
106.98262,8
124.00667,1000

Name: TAURINE
Precursor_mz: 124.0073881
Precursor_type: [M-H]-
Spectrum_type: MS2
Instrument_type: LC-ESI-QTOF
Instrument: Agilent qTOF 6545
InChIKey: XOAAWQZATWQOTB-UHFFFAOYSA-N
SMILES: C(CS(=O)(=O)O)N
Formula: C2H7NO3S
Ion_mode: negative
Collision_energy: 20 eV
Comments: Sonnenburg Lab MS2 Library C18 negative method
Num Peaks: 6
79.9574,1000
79.96878,357
80.06655,6
80.10404,13
80.11365,14
124.00734,38

Name: TAURINE
Precursor_mz: 124.0073881
Precursor_type: [M-H]-
Spectrum_type: MS2
Instrument_type: LC-ESI-QTOF
Instrument: Agilent qTOF 6545
InChIKey: XOAAWQZATWQOTB-UHFFFAOYSA-N
SMILES: C(CS(=O)(=O)O)N
Formula: C2H7NO3S
Ion_mode: negative
Collision_energy: 40 eV
Comments: Sonnenburg Lab MS2 Library C18 negative method
Num Peaks: 9
52.34722,5
79.95742,1000
79.9687,409
79.99213,30
80.00452,11
80.10402,10
80.14444,16
80.27828,9
80.50574,39

Name: ACETYL-CARNITINE
Precursor_mz: 202.108482
Precursor_type: [M-H]-
Spectrum_type: MS2
Instrument_type: LC-ESI-QTOF
Instrument: Agilent qTOF 6545
InChIKey: RDHQFKQIGNGIED-MRVPVSSYSA-N
SMILES: CC(=O)OC(CC(=O)[O-])C[N+](C)(C)C
Formula: C9H17NO4
Ion_mode: negative
Collision_energy: 10 eV
Comments: Sonnenburg Lab MS2 Library C18 negative method
Num Peaks: 33
43.02734,68
58.00559,283
58.03629,5
59.01312,1000
59.02248,511
59.05714,10
59.07053,8
59.20785,17
73.02745,273
73.04056,162
73.18374,6
73.20747,5
86.07007,12
87.0083,45
87.02053,33
100.0806,84
100.0912,141
101.02549,168
101.04618,31
102.03252,94
102.04406,82
102.05835,53
111.72767,12
116.07276,149
116.0854,167
116.10037,21
116.30265,17
157.04659,54
163.03846,43
163.08282,5
187.08277,94
187.09993,73
202.11021,82

Name: ACETYL-CARNITINE
Precursor_mz: 202.108482
Precursor_type: [M-H]-
Spectrum_type: MS2
Instrument_type: LC-ESI-QTOF
Instrument: Agilent qTOF 6545
InChIKey: RDHQFKQIGNGIED-MRVPVSSYSA-N
SMILES: CC(=O)OC(CC(=O)[O-])C[N+](C)(C)C
Formula: C9H17NO4
Ion_mode: negative
Collision_energy: 20 eV
Comments: Sonnenburg Lab MS2 Library C18 negative method
Num Peaks: 40
43.01831,205
43.03191,80
57.04066,105
58.00565,599
58.01357,312
58.21996,26
59.0131,1000
59.02176,337
59.05018,10
71.06478,71
71.07648,16
71.14098,8
72.05546,60
73.03877,81
73.05596,8
87.00756,40
87.04383,47
101.02506,114
101.03559,137
102.03132,87
102.06517,5
106.04604,52
107.04976,72
107.07182,18
107.08631,5
112.03668,48
112.06218,14
116.07268,117
116.09671,30
127.06092,144
127.0781,87
127.10334,7
134.03708,88
134.43048,10
135.04531,270
135.06841,92
135.0866,21
162.02833,14
163.42086,21
187.10423,163

Name: ACETYL-CARNITINE
Precursor_mz: 202.108482
Precursor_type: [M-H]-
Spectrum_type: MS2
Instrument_type: LC-ESI-QTOF
Instrument: Agilent qTOF 6545
InChIKey: RDHQFKQIGNGIED-MRVPVSSYSA-N
SMILES: CC(=O)OC(CC(=O)[O-])C[N+](C)(C)C
Formula: C9H17NO4
Ion_mode: negative
Collision_energy: 40 eV
Comments: Sonnenburg Lab MS2 Library C18 negative method
Num Peaks: 12
43.91864,59
58.00619,857
58.14231,23
59.014,1000
59.03149,222
69.03488,378
69.04318,564
69.07802,25
107.06071,254
135.04159,94
135.05883,37
135.68647,18

Name: 4-HYDROXYPHENYL ACETIC ACID
Precursor_mz: 151.0400681
Precursor_type: [M-H]-
Spectrum_type: MS2
Instrument_type: LC-ESI-QTOF
Instrument: Agilent qTOF 6545
InChIKey: XQXPVVBIMDBYFF-UHFFFAOYSA-N
SMILES: C1=CC(=CC=C1CC(=O)O)O
Formula: C8H8O3
Ion_mode: negative
Collision_energy: 10 eV
Comments: Sonnenburg Lab MS2 Library C18 negative method
Num Peaks: 16
41.00195,46
44.99668,29
45.00479,69
52.86201,15
77.05293,9
79.0532,67
79.06474,43
93.03074,58
107.04895,1000
107.06066,619
107.12764,11
107.31916,22
107.474,10
107.69748,6
132.93487,25
151.04046,245

Name: 4-HYDROXYPHENYL ACETIC ACID
Precursor_mz: 151.0400681
Precursor_type: [M-H]-
Spectrum_type: MS2
Instrument_type: LC-ESI-QTOF
Instrument: Agilent qTOF 6545
InChIKey: XQXPVVBIMDBYFF-UHFFFAOYSA-N
SMILES: C1=CC(=CC=C1CC(=O)O)O
Formula: C8H8O3
Ion_mode: negative
Collision_energy: 20 eV
Comments: Sonnenburg Lab MS2 Library C18 negative method
Num Peaks: 16
77.04803,76
79.05286,1000
79.07024,304
79.09801,16
93.03242,145
93.0428,122
105.03167,536
105.04744,126
105.06667,31
106.03911,209
107.04747,856
107.0636,647
107.14281,11
107.29754,16
107.98989,64
145.12186,64

Name: 4-HYDROXYPHENYL ACETIC ACID
Precursor_mz: 151.0400681
Precursor_type: [M-H]-
Spectrum_type: MS2
Instrument_type: LC-ESI-QTOF
Instrument: Agilent qTOF 6545
InChIKey: XQXPVVBIMDBYFF-UHFFFAOYSA-N
SMILES: C1=CC(=CC=C1CC(=O)O)O
Formula: C8H8O3
Ion_mode: negative
Collision_energy: 40 eV
Comments: Sonnenburg Lab MS2 Library C18 negative method
Num Peaks: 4
30.46358,39
93.03256,1000
93.06656,62
106.03785,445

Name: SORBOSE
Precursor_mz: 179.0561121
Precursor_type: [M-H]-
Spectrum_type: MS2
Instrument_type: LC-ESI-QTOF
Instrument: Agilent qTOF 6545
InChIKey: BJHIKXHVCXFQLS-OTWZMJIISA-N
SMILES: C(C(C(C(C(=O)CO)O)O)O)O
Formula: C6H12O6
Ion_mode: negative
Collision_energy: 10 eV
Comments: Sonnenburg Lab MS2 Library C18 negative method
Num Peaks: 30
41.00295,6
43.01848,35
45.00601,9
57.03608,9
59.01409,1000
59.02394,479
59.06285,5
71.01354,536
71.02474,211
71.05887,6
84.98951,20
85.00292,6
85.02872,21
85.04291,6
89.02429,551
89.03588,251
90.97129,8
95.01567,6
95.02605,5
101.02418,60
101.04441,12
113.02544,68
113.03559,45
119.03494,13
119.04625,9
145.94948,8
146.92843,7
149.04313,9
178.98093,6
179.05451,12

Name: SORBOSE
Precursor_mz: 179.0561121
Precursor_type: [M-H]-
Spectrum_type: MS2
Instrument_type: LC-ESI-QTOF
Instrument: Agilent qTOF 6545
InChIKey: BJHIKXHVCXFQLS-OTWZMJIISA-N
SMILES: C(C(C(C(C(=O)CO)O)O)O)O
Formula: C6H12O6
Ion_mode: negative
Collision_energy: 20 eV
Comments: Sonnenburg Lab MS2 Library C18 negative method
Num Peaks: 26
43.01886,139
43.02571,76
45.01067,9
53.03839,13
55.02044,8
57.03561,15
57.04676,17
59.01378,1000
59.02299,443
59.0627,5
59.26199,5
71.01357,440
71.18576,6
71.20326,5
72.02653,6
85.00687,13
85.02854,25
85.04072,10
87.04587,9
88.9546,9
89.02471,45
89.03959,13
90.97159,17
90.98786,6
95.01371,26
95.02731,9

Name: SORBOSE
Precursor_mz: 179.0561121
Precursor_type: [M-H]-
Spectrum_type: MS2
Instrument_type: LC-ESI-QTOF
Instrument: Agilent qTOF 6545
InChIKey: BJHIKXHVCXFQLS-OTWZMJIISA-N
SMILES: C(C(C(C(C(=O)CO)O)O)O)O
Formula: C6H12O6
Ion_mode: negative
Collision_energy: 40 eV
Comments: Sonnenburg Lab MS2 Library C18 negative method
Num Peaks: 33
33.50616,12
37.84193,14
41.00353,466
41.01471,147
41.02538,15
41.28812,25
41.33121,8
43.01874,28
43.08954,15
43.13289,5
45.00832,74
50.34757,18
56.99812,80
57.0099,39
59.01357,1000
59.02459,349
59.24476,11
66.35642,10
66.58609,70
71.0129,54
71.62315,7
73.03041,64
73.03879,100
79.95784,139
92.74651,5
95.95332,71
132.84425,5
136.70499,9
142.60185,5
148.22518,11
149.04015,44
169.42782,14
169.83064,12

Name: ALLOSE
Precursor_mz: 179.0561121
Precursor_type: [M-H]-
Spectrum_type: MS2
Instrument_type: LC-ESI-QTOF
Instrument: Agilent qTOF 6545
InChIKey: WQZGKKKJIJFFOK-IVMDWMLBSA-N
SMILES: C(C1C(C(C(C(O1)O)O)O)O)O
Formula: C6H12O6
Ion_mode: negative
Collision_energy: 10 eV
Comments: Sonnenburg Lab MS2 Library C18 negative method
Num Peaks: 30
43.01845,28
57.03479,5
57.0445,11
59.01375,1000
59.02215,493
59.06185,7
59.60186,7
70.57965,6
71.01301,164
71.0246,86
73.02706,11
83.01589,8
84.9888,50
85.00695,15
89.02413,250
89.03531,177
90.97042,24
90.98688,10
96.96749,7
97.00454,16
101.02528,61
113.02602,66
113.03607,50
119.03561,93
119.04789,66
119.14599,6
146.03379,14
146.92896,10
164.05505,7
164.0655,7

Name: ALLOSE
Precursor_mz: 179.0561121
Precursor_type: [M-H]-
Spectrum_type: MS2
Instrument_type: LC-ESI-QTOF
Instrument: Agilent qTOF 6545
InChIKey: WQZGKKKJIJFFOK-IVMDWMLBSA-N
SMILES: C(C1C(C(C(C(O1)O)O)O)O)O
Formula: C6H12O6
Ion_mode: negative
Collision_energy: 20 eV
Comments: Sonnenburg Lab MS2 Library C18 negative method
Num Peaks: 28
41.42437,6
43.01755,44
43.02664,20
55.03026,24
57.03624,32
57.04361,38
59.01401,1000
59.02347,526
59.06606,8
59.1049,6
59.12795,6
59.30708,10
59.3553,5
59.39546,9
71.01487,150
71.02411,145
71.60308,9
83.01667,26
83.03805,6
84.99232,41
85.00067,29
85.01322,9
85.1797,6
89.02455,33
92.03801,14
119.03526,11
129.90464,10
139.89954,25

Name: ALLOSE
Precursor_mz: 179.0561121
Precursor_type: [M-H]-
Spectrum_type: MS2
Instrument_type: LC-ESI-QTOF
Instrument: Agilent qTOF 6545
InChIKey: WQZGKKKJIJFFOK-IVMDWMLBSA-N
SMILES: C(C1C(C(C(C(O1)O)O)O)O)O
Formula: C6H12O6
Ion_mode: negative
Collision_energy: 40 eV
Comments: Sonnenburg Lab MS2 Library C18 negative method
Num Peaks: 31
41.00275,146
41.01434,28
55.01763,62
55.04315,9
56.99782,74
59.01389,1000
59.02212,310
59.05557,24
59.06383,8
59.28505,12
59.67258,6
63.00812,7
71.01334,88
71.02503,62
72.35108,7
74.71412,12
75.32662,29
78.95957,15
78.96726,41
92.99581,23
93.00746,43
94.92756,18
126.93537,5
132.56081,7
136.6358,6
143.48287,22
154.95968,22
162.91085,11
163.82529,8
166.05232,6
174.38039,10

Name: MELIBIOSE
Precursor_mz: 341.1089355
Precursor_type: [M-H]-
Spectrum_type: MS2
Instrument_type: LC-ESI-QTOF
Instrument: Agilent qTOF 6545
InChIKey: DLRVVLDZNNYCBX-ABXHMFFYSA-N
SMILES: C(C1C(C(C(C(O1)OCC2C(C(C(C(O2)O)O)O)O)O)O)O)O
Formula: C12H22O11
Ion_mode: negative
Collision_energy: 10 eV
Comments: Sonnenburg Lab MS2 Library C18 negative method
Num Peaks: 33
59.01386,71
59.02302,35
71.01409,82
71.02454,45
73.02953,11
85.02938,5
87.00853,17
87.01886,8
89.0243,667
89.03621,315
101.02432,250
101.03659,126
107.03584,14
107.0472,10
113.02442,84
113.03665,49
119.03472,276
119.04825,144
125.02454,10
125.03658,6
131.03419,38
131.04672,17
143.0345,71
143.04818,29
149.04639,47
161.04493,206
161.05864,96
179.05578,1000
179.07062,493
180.05792,6
221.06791,351
281.09234,7
341.11011,8

Name: MELIBIOSE
Precursor_mz: 341.1089355
Precursor_type: [M-H]-
Spectrum_type: MS2
Instrument_type: LC-ESI-QTOF
Instrument: Agilent qTOF 6545
InChIKey: DLRVVLDZNNYCBX-ABXHMFFYSA-N
SMILES: C(C1C(C(C(C(O1)OCC2C(C(C(C(O2)O)O)O)O)O)O)O)O
Formula: C12H22O11
Ion_mode: negative
Collision_energy: 20 eV
Comments: Sonnenburg Lab MS2 Library C18 negative method
Num Peaks: 35
43.01848,7
44.99873,5
55.01913,6
59.01377,361
59.02273,166
71.01374,218
71.02446,91
73.02972,29
73.03964,18
83.01317,9
85.02946,16
85.03998,7
87.01064,9
87.02073,8
89.02451,1000
89.03616,489
95.01312,10
101.0242,251
101.03677,111
113.02445,141
113.0369,74
119.03459,200
119.04823,94
125.02502,7
131.0353,24
131.0484,13
143.03454,19
143.05033,8
149.04489,26
149.06139,12
161.04768,43
179.0556,54
179.07068,28
221.06594,196
221.08338,98

Name: MELIBIOSE
Precursor_mz: 341.1089355
Precursor_type: [M-H]-
Spectrum_type: MS2
Instrument_type: LC-ESI-QTOF
Instrument: Agilent qTOF 6545
InChIKey: DLRVVLDZNNYCBX-ABXHMFFYSA-N
SMILES: C(C1C(C(C(C(O1)OCC2C(C(C(C(O2)O)O)O)O)O)O)O)O
Formula: C12H22O11
Ion_mode: negative
Collision_energy: 40 eV
Comments: Sonnenburg Lab MS2 Library C18 negative method
Num Peaks: 36
41.00342,17
41.00968,9
43.0184,59
43.02665,21
44.99805,15
45.00566,7
51.02407,5
55.01901,31
55.02801,16
57.00686,6
57.03455,19
57.04398,9
59.01384,1000
59.02261,442
68.99507,7
71.01369,355
71.02463,151
71.05893,6
73.02976,45
83.01484,22
85.0297,62
85.0419,27
87.01002,10
87.02028,10
89.0242,169
89.03588,76
95.01452,16
95.02647,10
97.03633,6
101.02478,42
101.03691,23
113.02496,44
113.03676,20
119.03603,7
125.02473,6
221.0671,6

Name: XYLITOL
Precursor_mz: 151.0611975
Precursor_type: [M-H]-
Spectrum_type: MS2
Instrument_type: LC-ESI-QTOF
Instrument: Agilent qTOF 6545
InChIKey: HEBKCHPVOIAQTA-NGQZWQHPSA-N
SMILES: C(C(C(C(CO)O)O)O)O
Formula: C5H12O5
Ion_mode: negative
Collision_energy: 10 eV
Comments: Sonnenburg Lab MS2 Library C18 negative method
Num Peaks: 39
43.01859,35
43.02625,17
55.01952,27
55.02797,16
57.03527,17
57.04384,15
59.01379,769
59.02265,367
61.02798,5
69.03461,11
69.04469,8
71.01361,438
71.02443,183
73.0293,153
73.03965,70
77.02574,9
83.01325,24
83.02349,7
85.02964,94
85.03992,40
89.02422,1000
89.0363,447
91.04014,31
91.05224,14
97.02947,24
97.04186,11
101.02415,228
101.03685,111
103.03945,9
113.02387,29
113.03952,13
119.03413,77
119.04886,29
131.03467,21
131.0492,9
133.05257,12
149.04543,26
149.06067,11
151.06086,612

Name: XYLITOL
Precursor_mz: 151.0611975
Precursor_type: [M-H]-
Spectrum_type: MS2
Instrument_type: LC-ESI-QTOF
Instrument: Agilent qTOF 6545
InChIKey: HEBKCHPVOIAQTA-NGQZWQHPSA-N
SMILES: C(C(C(C(CO)O)O)O)O
Formula: C5H12O5
Ion_mode: negative
Collision_energy: 20 eV
Comments: Sonnenburg Lab MS2 Library C18 negative method
Num Peaks: 28
41.00317,31
41.01032,16
43.0186,110
43.02668,37
44.99752,9
45.00798,6
55.01853,134
55.02816,55
56.99906,5
57.00752,5
57.03473,30
57.04387,18
59.01377,1000
59.02246,460
71.01371,460
71.02436,207
73.02979,85
73.03965,47
83.01411,18
83.02517,9
85.02962,24
85.04081,21
89.0243,103
89.03624,47
91.03806,5
101.02506,38
101.03665,22
151.0592,8

Name: XYLITOL
Precursor_mz: 151.0611975
Precursor_type: [M-H]-
Spectrum_type: MS2
Instrument_type: LC-ESI-QTOF
Instrument: Agilent qTOF 6545
InChIKey: HEBKCHPVOIAQTA-NGQZWQHPSA-N
SMILES: C(C(C(C(CO)O)O)O)O
Formula: C5H12O5
Ion_mode: negative
Collision_energy: 40 eV
Comments: Sonnenburg Lab MS2 Library C18 negative method
Num Peaks: 35
31.01742,33
41.00283,261
41.01018,112
41.14099,5
42.0081,31
43.01861,260
43.0281,149
44.99814,55
45.00521,29
51.02306,16
53.01273,50
55.01819,170
55.02932,83
55.36865,7
56.99822,147
57.00925,54
58.00557,10
58.01395,12
58.35044,6
59.01355,1000
59.02374,476
59.05207,12
59.06142,6
59.26999,5
67.02089,27
67.02884,41
68.99762,36
71.01365,470
71.02461,219
71.05817,7
71.0859,13
98.70248,6
119.56156,5
129.96043,8
142.90491,6

Name: MYO-INOSITOL
Precursor_mz: 179.0561121
Precursor_type: [M-H]-
Spectrum_type: MS2
Instrument_type: LC-ESI-QTOF
Instrument: Agilent qTOF 6545
InChIKey: CDAISMWEOUEBRE-UHFFFAOYSA-N
SMILES: C1(C(C(C(C(C1O)O)O)O)O)O
Formula: C6H12O6
Ion_mode: negative
Collision_energy: 10 eV
Comments: Sonnenburg Lab MS2 Library C18 negative method
Num Peaks: 55
43.02988,8
44.99762,74
45.00596,41
51.02324,6
53.03888,9
55.01863,15
55.0281,6
57.03373,22
57.04467,8
59.01359,110
59.02239,52
69.03508,16
69.04419,9
71.01398,88
71.02405,43
73.0293,64
73.03893,33
75.00747,12
75.01815,6
79.01888,9
81.03496,23
81.04816,9
83.01481,43
85.02891,102
85.04014,39
87.00846,592
87.0191,263
89.02414,45
89.03607,24
95.01565,9
95.02678,7
97.02982,65
99.00846,130
99.02058,65
101.02402,81
101.03645,43
105.01955,7
107.01503,11
107.02568,8
113.02457,30
113.03667,19
115.00521,6
117.02038,162
125.02463,99
125.03715,52
129.02056,24
131.03399,5
141.02077,98
143.03305,6
147.02897,12
159.03052,66
161.04592,571
161.06113,290
177.04123,40
179.05596,1000

Name: MYO-INOSITOL
Precursor_mz: 179.0561121
Precursor_type: [M-H]-
Spectrum_type: MS2
Instrument_type: LC-ESI-QTOF
Instrument: Agilent qTOF 6545
InChIKey: CDAISMWEOUEBRE-UHFFFAOYSA-N
SMILES: C1(C(C(C(C(C1O)O)O)O)O)O
Formula: C6H12O6
Ion_mode: negative
Collision_energy: 20 eV
Comments: Sonnenburg Lab MS2 Library C18 negative method
Num Peaks: 71
41.00273,62
41.01081,32
43.01864,87
43.02601,26
44.99768,201
45.00617,82
45.03324,6
51.02327,13
53.0391,16
53.04712,13
55.01891,119
55.02802,80
56.99938,6
57.00726,7
57.03403,123
57.0443,48
59.01353,415
59.02264,207
68.99754,12
69.00832,6
69.03436,78
69.04535,37
71.0135,387
71.02419,163
71.05828,5
73.02966,127
73.03912,66
75.00937,10
75.01795,7
79.01908,52
79.02956,19
80.01995,5
81.03382,11
81.04569,8
83.01367,97
83.02592,42
84.99301,13
85.00283,17
85.02924,209
85.04042,99
87.00858,1000
87.0193,427
89.02361,91
89.03484,39
90.97284,6
90.98433,7
95.01316,36
95.02707,14
97.02984,69
99.00832,265
99.02073,126
100.01576,23
100.03258,12
101.0257,93
107.01289,8
111.00941,10
111.02071,5
113.02504,47
117.019,66
117.03171,36
125.02398,92
125.03798,50
129.01861,9
129.03068,9
141.01926,32
141.03356,26
159.02953,8
159.04776,6
161.04434,104
161.05852,48
179.05498,49

Name: MYO-INOSITOL
Precursor_mz: 179.0561121
Precursor_type: [M-H]-
Spectrum_type: MS2
Instrument_type: LC-ESI-QTOF
Instrument: Agilent qTOF 6545
InChIKey: CDAISMWEOUEBRE-UHFFFAOYSA-N
SMILES: C1(C(C(C(C(C1O)O)O)O)O)O
Formula: C6H12O6
Ion_mode: negative
Collision_energy: 40 eV
Comments: Sonnenburg Lab MS2 Library C18 negative method
Num Peaks: 79
41.00294,729
41.01023,380
41.03831,51
41.04888,15
41.17873,10
43.0187,631
43.02579,246
43.04158,13
43.05258,6
44.99696,540
45.0082,161
45.03154,7
45.22507,7
47.7434,6
51.0248,138
51.1021,6
52.86338,11
53.00291,40
53.01258,62
53.03255,5
55.01848,800
55.02794,438
55.10027,7
55.2089,12
55.22382,12
56.99725,208
57.00838,104
57.03566,114
57.04445,67
58.01317,59
58.02423,29
59.014,1000
59.02341,527
59.04247,35
59.06321,6
59.19214,11
59.21616,5
59.3084,7
67.02082,69
67.02865,99
68.99823,127
69.01492,32
69.03532,93
69.0437,69
69.08216,17
70.72281,8
71.014,529
71.02432,329
71.07101,8
72.99339,15
73.01166,19
73.02779,121
73.04109,46
73.14546,6
75.01011,33
79.01884,84
79.02975,63
82.02551,6
83.01593,6
83.02542,9
84.99401,83
85.00291,62
85.1605,12
86.4804,5
87.00876,417
87.02019,241
87.0404,26
87.05982,8
87.3227,15
88.0353,11
88.76391,12
89.02795,20
89.03586,46
90.28626,5
95.02579,17
97.0291,89
99.00723,179
99.02295,67
113.02116,19

Name: MANNOSE
Precursor_mz: 179.0561121
Precursor_type: [M-H]-
Spectrum_type: MS2
Instrument_type: LC-ESI-QTOF
Instrument: Agilent qTOF 6545
InChIKey: WQZGKKKJIJFFOK-QTVWNMPRSA-N
SMILES: C(C1C(C(C(C(O1)O)O)O)O)O
Formula: C6H12O6
Ion_mode: negative
Collision_energy: 10 eV
Comments: Sonnenburg Lab MS2 Library C18 negative method
Num Peaks: 31
41.00315,8
43.01913,15
43.02866,7
55.02009,6
59.01378,1000
59.02276,531
59.05358,13
59.06561,6
59.28407,5
71.0142,176
71.02407,91
73.02866,8
73.0386,5
83.01388,14
83.02855,6
84.01998,10
84.99082,6
85.02711,15
85.03924,7
89.02409,374
89.03603,174
90.97036,8
96.96787,5
97.0285,8
101.02336,138
101.03719,70
113.02495,50
113.03656,17
119.03447,170
119.04876,75
179.05743,11

Name: MANNOSE
Precursor_mz: 179.0561121
Precursor_type: [M-H]-
Spectrum_type: MS2
Instrument_type: LC-ESI-QTOF
Instrument: Agilent qTOF 6545
InChIKey: WQZGKKKJIJFFOK-QTVWNMPRSA-N
SMILES: C(C1C(C(C(C(O1)O)O)O)O)O
Formula: C6H12O6
Ion_mode: negative
Collision_energy: 20 eV
Comments: Sonnenburg Lab MS2 Library C18 negative method
Num Peaks: 18
43.01921,34
43.02689,16
54.401,9
55.02073,14
57.03641,6
57.04387,6
59.01368,1000
59.0225,454
59.06233,6
60.01631,5
71.01322,174
71.02454,68
75.60026,5
85.03008,23
85.04067,12
89.02325,42
89.03903,14
90.9844,6

Name: MANNOSE
Precursor_mz: 179.0561121
Precursor_type: [M-H]-
Spectrum_type: MS2
Instrument_type: LC-ESI-QTOF
Instrument: Agilent qTOF 6545
InChIKey: WQZGKKKJIJFFOK-QTVWNMPRSA-N
SMILES: C(C1C(C(C(C(O1)O)O)O)O)O
Formula: C6H12O6
Ion_mode: negative
Collision_energy: 40 eV
Comments: Sonnenburg Lab MS2 Library C18 negative method
Num Peaks: 25
41.00542,37
41.01184,58
43.00346,25
43.01919,123
43.03267,30
43.1169,13
46.30912,15
53.00258,43
53.01277,36
55.01772,99
56.99707,128
57.0084,39
57.70456,7
59.01387,1000
59.02282,395
59.05436,15
59.06138,9
59.35016,8
71.01523,81
71.02427,118
96.079,13
154.821,8
156.47281,16
156.49454,9
158.52809,45

Name: XYLOSE
Precursor_mz: 149.0455474
Precursor_type: [M-H]-
Spectrum_type: MS2
Instrument_type: LC-ESI-QTOF
Instrument: Agilent qTOF 6545
InChIKey: SRBFZHDQGSBBOR-IOVATXLUSA-N
SMILES: C1C(C(C(C(O1)O)O)O)O
Formula: C5H10O5
Ion_mode: negative
Collision_energy: 10 eV
Comments: Sonnenburg Lab MS2 Library C18 negative method
Num Peaks: 13
53.41871,13
59.01409,1000
59.02254,496
59.05442,15
59.0643,7
59.09454,5
59.15435,15
71.01358,108
71.02342,58
89.02469,103
89.03578,69
129.06657,9
141.58998,7

Name: XYLOSE
Precursor_mz: 149.0455474
Precursor_type: [M-H]-
Spectrum_type: MS2
Instrument_type: LC-ESI-QTOF
Instrument: Agilent qTOF 6545
InChIKey: SRBFZHDQGSBBOR-IOVATXLUSA-N
SMILES: C1C(C(C(C(O1)O)O)O)O
Formula: C5H10O5
Ion_mode: negative
Collision_energy: 20 eV
Comments: Sonnenburg Lab MS2 Library C18 negative method
Num Peaks: 24
37.62664,9
38.44049,26
38.45394,7
39.44069,10
43.01934,33
43.04403,5
56.72259,11
56.99956,59
57.01788,11
59.01361,1000
59.02418,399
59.06296,7
59.07231,6
59.09873,11
59.14178,7
59.72813,15
62.0003,11
74.99507,41
75.38889,8
89.03291,53
96.18175,11
126.93196,5
134.04068,79
134.08086,8

Name: XYLOSE
Precursor_mz: 149.0455474
Precursor_type: [M-H]-
Spectrum_type: MS2
Instrument_type: LC-ESI-QTOF
Instrument: Agilent qTOF 6545
InChIKey: SRBFZHDQGSBBOR-IOVATXLUSA-N
SMILES: C1C(C(C(C(O1)O)O)O)O
Formula: C5H10O5
Ion_mode: negative
Collision_energy: 40 eV
Comments: Sonnenburg Lab MS2 Library C18 negative method
Num Peaks: 18
49.24662,94
54.59081,1000
54.61648,60
56.99959,377
57.00738,460
62.54052,43
65.06076,26
68.71417,86
68.77757,34
68.92292,38
72.66519,60
101.0678,43
101.63456,26
102.1783,56
108.70044,34
112.69733,204
122.85788,47
144.73866,121

Name: SUCROSE
Precursor_mz: 341.1089355
Precursor_type: [M-H]-
Spectrum_type: MS2
Instrument_type: LC-ESI-QTOF
Instrument: Agilent qTOF 6545
InChIKey: CZMRCDWAGMRECN-UGDNZRGBSA-N
SMILES: C(C1C(C(C(C(O1)OC2(C(C(C(O2)CO)O)O)CO)O)O)O)O
Formula: C12H22O11
Ion_mode: negative
Collision_energy: 10 eV
Comments: Sonnenburg Lab MS2 Library C18 negative method
Num Peaks: 26
59.01391,49
59.02414,22
71.01376,49
71.02457,22
87.0083,6
89.02422,337
89.03631,144
101.02399,40
101.03649,20
107.03501,13
113.02393,55
113.0372,26
119.03474,209
119.04821,99
131.03473,25
131.0489,14
143.03588,39
143.05,21
149.04491,27
149.06026,12
161.04464,104
161.05946,41
179.05574,440
179.07086,210
281.09133,5
341.11149,1000

Name: SUCROSE
Precursor_mz: 341.1089355
Precursor_type: [M-H]-
Spectrum_type: MS2
Instrument_type: LC-ESI-QTOF
Instrument: Agilent qTOF 6545
InChIKey: CZMRCDWAGMRECN-UGDNZRGBSA-N
SMILES: C(C1C(C(C(C(O1)OC2(C(C(C(O2)CO)O)O)CO)O)O)O)O
Formula: C12H22O11
Ion_mode: negative
Collision_energy: 20 eV
Comments: Sonnenburg Lab MS2 Library C18 negative method
Num Peaks: 32
59.01376,481
59.02277,207
71.01361,274
71.02484,108
73.0417,7
81.03501,5
85.0292,14
85.0398,11
87.00869,11
89.02448,1000
89.03634,480
90.02645,8
101.02416,180
101.03662,83
107.03373,6
112.98479,13
113.02461,191
113.03682,87
119.03535,410
119.04807,232
119.09237,5
120.03768,6
129.01684,7
131.03541,43
131.05056,20
143.03516,20
143.0476,14
149.04751,26
161.04531,53
161.06204,27
179.05656,121
341.10721,34

Name: SUCROSE
Precursor_mz: 341.1089355
Precursor_type: [M-H]-
Spectrum_type: MS2
Instrument_type: LC-ESI-QTOF
Instrument: Agilent qTOF 6545
InChIKey: CZMRCDWAGMRECN-UGDNZRGBSA-N
SMILES: C(C1C(C(C(C(O1)OC2(C(C(C(O2)CO)O)O)CO)O)O)O)O
Formula: C12H22O11
Ion_mode: negative
Collision_energy: 40 eV
Comments: Sonnenburg Lab MS2 Library C18 negative method
Num Peaks: 28
43.018,24
43.02794,8
44.99752,7
55.02006,30
55.02812,18
56.99701,21
57.01014,8
57.03471,22
57.04467,20
59.01407,1000
59.02386,451
59.06203,7
60.02683,5
71.014,301
71.0245,142
73.02934,20
73.03958,16
83.01325,17
85.02955,45
85.04076,25
89.02394,164
89.03687,69
95.01343,22
95.03617,5
101.02492,43
113.02471,34
113.03605,20
119.03267,12

Name: GALACTOSE
Precursor_mz: 179.0561121
Precursor_type: [M-H]-
Spectrum_type: MS2
Instrument_type: LC-ESI-QTOF
Instrument: Agilent qTOF 6545
InChIKey: WQZGKKKJIJFFOK-SVZMEOIVSA-N
SMILES: C(C1C(C(C(C(O1)O)O)O)O)O
Formula: C6H12O6
Ion_mode: negative
Collision_energy: 10 eV
Comments: Sonnenburg Lab MS2 Library C18 negative method
Num Peaks: 34
41.00379,20
43.01893,24
43.02566,13
52.6317,9
56.9968,20
59.01401,1000
59.02273,509
59.06643,6
61.03012,26
71.01388,399
71.02442,243
71.27066,8
84.99218,39
85.01033,11
85.0307,55
85.04223,33
89.02489,543
89.03606,265
89.07223,12
89.47604,6
95.01314,26
95.03281,10
96.95868,6
97.02873,17
101.02433,45
101.03696,27
113.02326,33
113.03711,17
119.03292,16
119.05099,9
131.04794,9
136.02321,6
152.28891,6
179.0561,12

Name: GALACTOSE
Precursor_mz: 179.0561121
Precursor_type: [M-H]-
Spectrum_type: MS2
Instrument_type: LC-ESI-QTOF
Instrument: Agilent qTOF 6545
InChIKey: WQZGKKKJIJFFOK-SVZMEOIVSA-N
SMILES: C(C1C(C(C(C(O1)O)O)O)O)O
Formula: C6H12O6
Ion_mode: negative
Collision_energy: 20 eV
Comments: Sonnenburg Lab MS2 Library C18 negative method
Num Peaks: 32
41.00264,43
41.01423,14
43.0201,50
43.02761,51
44.99939,24
45.00601,36
55.01882,41
55.03322,21
56.99999,14
57.00741,20
57.03662,24
57.05451,5
59.01418,1000
59.0239,436
59.05581,11
59.42253,5
71.01346,381
71.0242,151
71.25901,11
71.34695,5
75.0098,8
83.01301,23
83.03201,6
84.99126,32
85.01302,8
85.02909,30
89.02428,49
95.01348,15
96.97701,6
98.97145,16
113.01918,8
121.68597,5

Name: GALACTOSE
Precursor_mz: 179.0561121
Precursor_type: [M-H]-
Spectrum_type: MS2
Instrument_type: LC-ESI-QTOF
Instrument: Agilent qTOF 6545
InChIKey: WQZGKKKJIJFFOK-SVZMEOIVSA-N
SMILES: C(C1C(C(C(C(O1)O)O)O)O)O
Formula: C6H12O6
Ion_mode: negative
Collision_energy: 40 eV
Comments: Sonnenburg Lab MS2 Library C18 negative method
Num Peaks: 30
41.00369,205
43.0177,566
43.02706,313
43.03801,28
44.44595,42
44.99901,97
45.01189,21
48.04437,49
59.01417,1000
59.02261,562
59.04282,41
59.06435,10
59.1871,26
63.48381,17
64.4873,13
68.74116,29
71.01311,95
75.67159,22
80.15989,39
80.40587,9
84.99179,73
90.97461,12
100.73413,18
101.60288,20
107.74231,20
110.72776,82
118.18085,7
130.74181,17
155.26059,16
158.63538,24

Name: ALPHA-GLUCOSE
Precursor_mz: 179.0561121
Precursor_type: [M-H]-
Spectrum_type: MS2
Instrument_type: LC-ESI-QTOF
Instrument: Agilent qTOF 6545
InChIKey: WQZGKKKJIJFFOK-DVKNGEFBSA-N
SMILES: C(C1C(C(C(C(O1)O)O)O)O)O
Formula: C6H12O6
Ion_mode: negative
Collision_energy: 10 eV
Comments: Sonnenburg Lab MS2 Library C18 negative method
Num Peaks: 27
43.01684,6
55.01785,8
57.03385,42
57.04849,8
59.01387,1000
59.02288,519
59.06332,5
71.01394,307
71.0243,141
71.04438,10
73.03124,17
84.98898,30
85.00279,15
85.02987,7
85.03894,6
89.02424,429
89.03619,168
90.97207,17
91.0541,10
95.01345,13
95.0318,6
101.02445,49
101.0365,23
113.02408,96
113.03769,58
119.03567,95
119.07044,5

Name: ALPHA-GLUCOSE
Precursor_mz: 179.0561121
Precursor_type: [M-H]-
Spectrum_type: MS2
Instrument_type: LC-ESI-QTOF
Instrument: Agilent qTOF 6545
InChIKey: WQZGKKKJIJFFOK-DVKNGEFBSA-N
SMILES: C(C1C(C(C(C(O1)O)O)O)O)O
Formula: C6H12O6
Ion_mode: negative
Collision_energy: 20 eV
Comments: Sonnenburg Lab MS2 Library C18 negative method
Num Peaks: 22
43.01873,50
43.02589,29
44.99763,11
55.01796,28
55.03064,10
57.03553,11
57.0451,8
59.01381,1000
59.02263,375
59.06187,6
71.0137,162
71.02491,82
83.01627,10
84.98861,8
85.00368,9
85.02692,39
88.95418,10
89.0244,7
89.03615,8
101.02646,20
101.03875,16
143.73797,11

Name: ALPHA-GLUCOSE
Precursor_mz: 179.0561121
Precursor_type: [M-H]-
Spectrum_type: MS2
Instrument_type: LC-ESI-QTOF
Instrument: Agilent qTOF 6545
InChIKey: WQZGKKKJIJFFOK-DVKNGEFBSA-N
SMILES: C(C1C(C(C(C(O1)O)O)O)O)O
Formula: C6H12O6
Ion_mode: negative
Collision_energy: 40 eV
Comments: Sonnenburg Lab MS2 Library C18 negative method
Num Peaks: 33
31.20753,40
34.03926,14
41.00333,212
43.02012,229
43.03477,43
43.18308,21
43.59281,29
44.99754,47
48.52002,6
55.95298,11
56.99726,361
57.00901,104
57.02348,12
59.01263,1000
59.02322,621
59.0882,8
59.37296,6
67.02048,83
67.029,134
67.04038,10
71.01273,95
71.02737,24
71.96473,29
71.97355,85
77.59526,18
79.96091,9
81.18994,6
89.69974,8
105.05761,6
107.0114,50
118.93884,29
118.95368,5
130.89299,6

Name: RIBOSE
Precursor_mz: 149.0455474
Precursor_type: [M-H]-
Spectrum_type: MS2
Instrument_type: LC-ESI-QTOF
Instrument: Agilent qTOF 6545
InChIKey: HMFHBZSHGGEWLO-SOOFDHNKSA-N
SMILES: C(C1C(C(C(O1)O)O)O)O
Formula: C5H10O5
Ion_mode: negative
Collision_energy: 10 eV
Comments: Sonnenburg Lab MS2 Library C18 negative method
Num Peaks: 15
43.01909,17
43.02715,11
57.00977,6
59.01374,1000
59.0223,451
59.06253,5
59.37163,6
71.01355,200
71.02543,69
73.04167,7
85.03383,8
89.02525,127
89.03842,64
120.93928,12
130.96845,7

Name: RIBOSE
Precursor_mz: 149.0455474
Precursor_type: [M-H]-
Spectrum_type: MS2
Instrument_type: LC-ESI-QTOF
Instrument: Agilent qTOF 6545
InChIKey: HMFHBZSHGGEWLO-SOOFDHNKSA-N
SMILES: C(C1C(C(C(O1)O)O)O)O
Formula: C5H10O5
Ion_mode: negative
Collision_energy: 20 eV
Comments: Sonnenburg Lab MS2 Library C18 negative method
Num Peaks: 11
43.01885,120
55.0305,36
59.01366,1000
59.02282,398
59.06139,5
59.13623,11
59.18684,11
71.01395,168
86.16417,10
93.03237,34
122.83473,11

Name: RIBOSE
Precursor_mz: 149.0455474
Precursor_type: [M-H]-
Spectrum_type: MS2
Instrument_type: LC-ESI-QTOF
Instrument: Agilent qTOF 6545
InChIKey: HMFHBZSHGGEWLO-SOOFDHNKSA-N
SMILES: C(C1C(C(C(O1)O)O)O)O
Formula: C5H10O5
Ion_mode: negative
Collision_energy: 40 eV
Comments: Sonnenburg Lab MS2 Library C18 negative method
Num Peaks: 14
34.57046,106
40.17055,19
43.11677,127
44.99691,116
45.01286,51
56.99679,467
57.01239,153
57.20047,60
58.00612,544
59.02648,1000
111.61811,47
114.26214,38
118.03856,789
129.6633,37

Name: PALATINOSE
Precursor_mz: 341.1089355
Precursor_type: [M-H]-
Spectrum_type: MS2
Instrument_type: LC-ESI-QTOF
Instrument: Agilent qTOF 6545
InChIKey: PVXPPJIGRGXGCY-TZLCEDOOSA-N
SMILES: C(C1C(C(C(C(O1)OCC2C(C(C(O2)(CO)O)O)O)O)O)O)O
Formula: C12H22O11
Ion_mode: negative
Collision_energy: 10 eV
Comments: Sonnenburg Lab MS2 Library C18 negative method
Num Peaks: 31
71.01517,51
71.03596,10
71.04474,8
89.02347,587
89.05052,43
89.06347,12
101.02284,552
101.03829,149
101.05879,14
113.02485,247
113.04324,66
119.03373,404
119.05876,60
119.0739,11
119.77266,8
143.59932,16
161.04388,292
161.06659,79
161.25981,19
179.05792,1000
179.35512,6
221.06627,356
221.08683,185
221.12343,24
221.16906,6
221.44248,15
222.07528,7
227.08016,94
227.0955,93
281.10003,21
323.1081,12

Name: PALATINOSE
Precursor_mz: 341.1089355
Precursor_type: [M-H]-
Spectrum_type: MS2
Instrument_type: LC-ESI-QTOF
Instrument: Agilent qTOF 6545
InChIKey: PVXPPJIGRGXGCY-TZLCEDOOSA-N
SMILES: C(C1C(C(C(C(O1)OCC2C(C(C(O2)(CO)O)O)O)O)O)O)O
Formula: C12H22O11
Ion_mode: negative
Collision_energy: 20 eV
Comments: Sonnenburg Lab MS2 Library C18 negative method
Num Peaks: 31
59.01328,155
59.0297,23
71.01394,87
71.02459,120
87.0085,60
89.02338,1000
89.03663,421
89.08582,10
89.34734,16
89.41996,7
101.02247,310
101.0426,64
101.05719,10
101.29818,10
113.00263,44
113.023,85
113.03956,86
113.05855,6
119.03807,180
119.05038,153
119.29129,7
119.31292,10
119.39644,8
119.70053,10
149.05384,23
149.07367,9
150.06691,21
161.04347,52
161.06887,8
161.39722,11
179.07428,45

Name: PALATINOSE
Precursor_mz: 341.1089355
Precursor_type: [M-H]-
Spectrum_type: MS2
Instrument_type: LC-ESI-QTOF
Instrument: Agilent qTOF 6545
InChIKey: PVXPPJIGRGXGCY-TZLCEDOOSA-N
SMILES: C(C1C(C(C(C(O1)OCC2C(C(C(O2)(CO)O)O)O)O)O)O)O
Formula: C12H22O11
Ion_mode: negative
Collision_energy: 40 eV
Comments: Sonnenburg Lab MS2 Library C18 negative method
Num Peaks: 13
43.01992,75
59.01446,1000
59.02375,563
59.05372,15
71.01429,222
71.02419,146
83.015,56
83.03498,19
83.16169,5
89.02107,45
119.03473,56
119.04734,91
210.06019,23

Name: MALTOSE
Precursor_mz: 341.1089355
Precursor_type: [M-H]-
Spectrum_type: MS2
Instrument_type: LC-ESI-QTOF
Instrument: Agilent qTOF 6545
InChIKey: GUBGYTABKSRVRQ-QUYVBRFLSA-N
SMILES: C(C1C(C(C(C(O1)OC2C(OC(C(C2O)O)O)CO)O)O)O)O
Formula: C12H22O11
Ion_mode: negative
Collision_energy: 10 eV
Comments: Sonnenburg Lab MS2 Library C18 negative method
Num Peaks: 82
44.99728,25
45.0107,13
59.01539,167
59.02412,183
59.06156,7
66.97508,12
71.01725,128
71.02735,123
73.04188,123
73.81902,5
78.49176,19
81.03375,39
81.05537,5
89.02455,874
89.03602,462
89.05777,41
89.07498,18
89.09516,5
97.02933,430
97.04208,288
97.06947,8
101.0241,928
101.03531,535
101.05083,74
101.08014,15
101.22677,8
101.36487,9
101.43138,31
101.44872,12
101.79567,7
102.19225,19
112.98815,21
112.99913,49
113.02132,135
114.02562,35
114.0507,17
115.03882,337
115.05466,172
115.07011,18
119.03331,438
119.06587,25
119.09308,5
119.26,8
125.02318,71
125.03369,32
125.05188,5
131.03465,73
131.06388,13
143.03322,270
143.05103,122
143.12517,16
149.04715,15
149.05987,9
149.68846,19
160.90719,7
161.04534,1000
161.0582,528
161.10573,24
161.13656,7
161.44101,7
161.45959,9
162.2589,13
179.05738,318
179.06987,301
179.08915,40
179.12136,5
179.16684,8
179.1901,13
179.21451,10
179.27385,12
179.53916,6
179.62761,8
190.72505,10
221.07075,409
221.12364,11
221.28894,5
254.98259,13
261.98329,17
263.07885,99
263.13936,6
264.96538,6
341.10477,60

Name: MALTOSE
Precursor_mz: 341.1089355
Precursor_type: [M-H]-
Spectrum_type: MS2
Instrument_type: LC-ESI-QTOF
Instrument: Agilent qTOF 6545
InChIKey: GUBGYTABKSRVRQ-QUYVBRFLSA-N
SMILES: C(C1C(C(C(C(O1)OC2C(OC(C(C2O)O)O)CO)O)O)O)O
Formula: C12H22O11
Ion_mode: negative
Collision_energy: 20 eV
Comments: Sonnenburg Lab MS2 Library C18 negative method
Num Peaks: 63
41.00367,20
43.02838,38
43.11468,9
43.48971,9
45.00601,29
56.99607,88
59.01388,301
59.02281,136
59.07491,6
59.1043,13
59.20886,42
59.22726,7
59.28878,9
69.03264,18
71.01364,481
71.02397,193
71.04411,17
71.05963,6
73.02956,565
73.04591,139
73.05944,22
73.07398,6
74.03201,38
83.01105,110
83.02597,46
83.04155,8
83.24095,7
87.00964,72
89.02389,1000
89.03663,331
89.08532,6
89.11814,12
89.86202,10
97.02929,515
97.04048,187
101.02488,712
101.03678,375
101.13114,8
113.02248,349
113.04378,66
113.17654,10
113.25788,7
115.04026,135
115.06193,19
119.03398,523
119.05356,217
119.07004,31
119.0912,7
125.02074,44
125.04375,16
131.0342,15
143.03533,102
149.04293,22
161.04417,168
161.05513,122
161.11885,13
161.14973,8
179.05991,50
179.06956,35
179.08788,10
221.06467,401
221.0826,274
221.64059,15

Name: MALTOSE
Precursor_mz: 341.1089355
Precursor_type: [M-H]-
Spectrum_type: MS2
Instrument_type: LC-ESI-QTOF
Instrument: Agilent qTOF 6545
InChIKey: GUBGYTABKSRVRQ-QUYVBRFLSA-N
SMILES: C(C1C(C(C(C(O1)OC2C(OC(C(C2O)O)O)CO)O)O)O)O
Formula: C12H22O11
Ion_mode: negative
Collision_energy: 40 eV
Comments: Sonnenburg Lab MS2 Library C18 negative method
Num Peaks: 35
41.00331,137
43.0303,5
43.75325,8
44.99701,110
45.00732,51
56.99717,46
57.03441,48
59.01377,1000
59.02266,466
59.06387,9
59.08827,19
59.21406,12
59.28076,12
71.01518,202
71.02455,162
73.02846,195
73.03907,111
79.01984,34
79.03759,18
83.01333,105
83.0289,57
86.00065,52
87.00839,48
87.02445,46
89.02351,113
89.36388,5
97.0455,38
100.66634,16
101.02303,128
101.04673,25
113.02485,162
113.0433,39
113.05849,7
115.03852,27
119.04757,33

Name: TAGATOSE
Precursor_mz: 179.0561121
Precursor_type: [M-H]-
Spectrum_type: MS2
Instrument_type: LC-ESI-QTOF
Instrument: Agilent qTOF 6545
InChIKey: LKDRXBCSQODPBY-OEXCPVAWSA-N
SMILES: C1C(C(C(C(O1)(CO)O)O)O)O
Formula: C6H12O6
Ion_mode: negative
Collision_energy: 10 eV
Comments: Sonnenburg Lab MS2 Library C18 negative method
Num Peaks: 30
41.00069,7
43.01808,20
44.99908,30
45.01261,8
55.01877,13
59.01411,1000
59.02324,410
59.06142,6
59.0971,10
71.01345,546
71.02452,259
72.02895,24
73.03324,5
84.02019,23
85.00348,21
85.03011,36
85.03904,26
89.02409,578
89.03626,276
90.02637,13
90.04214,7
101.02283,53
101.03954,18
113.02563,60
113.03818,58
119.03444,14
122.03887,19
122.06549,5
123.18917,7
151.09384,20

Name: TAGATOSE
Precursor_mz: 179.0561121
Precursor_type: [M-H]-
Spectrum_type: MS2
Instrument_type: LC-ESI-QTOF
Instrument: Agilent qTOF 6545
InChIKey: LKDRXBCSQODPBY-OEXCPVAWSA-N
SMILES: C1C(C(C(C(O1)(CO)O)O)O)O
Formula: C6H12O6
Ion_mode: negative
Collision_energy: 20 eV
Comments: Sonnenburg Lab MS2 Library C18 negative method
Num Peaks: 30
41.0118,15
43.01848,198
43.03043,53
51.02565,15
55.01953,19
57.04642,24
59.01368,1000
59.02194,422
59.07142,11
59.10956,7
59.15483,10
59.27858,7
59.57252,6
71.01367,468
71.02414,251
71.05931,8
84.99047,37
85.0099,11
85.031,35
85.47197,8
89.02357,78
89.03595,31
90.97166,14
95.01572,8
99.01289,12
103.7861,5
103.79672,8
113.02496,30
124.49237,7
137.92247,7

Name: TAGATOSE
Precursor_mz: 179.0561121
Precursor_type: [M-H]-
Spectrum_type: MS2
Instrument_type: LC-ESI-QTOF
Instrument: Agilent qTOF 6545
InChIKey: LKDRXBCSQODPBY-OEXCPVAWSA-N
SMILES: C1C(C(C(C(O1)(CO)O)O)O)O
Formula: C6H12O6
Ion_mode: negative
Collision_energy: 40 eV
Comments: Sonnenburg Lab MS2 Library C18 negative method
Num Peaks: 27
39.29213,12
41.01848,57
43.02014,246
43.02761,157
43.05269,8
43.22637,32
44.99683,391
45.00775,161
45.03356,18
45.3679,66
55.0204,91
55.03504,20
57.03603,187
59.01629,1000
59.02375,896
59.05598,22
60.22339,21
60.23467,23
60.25844,7
69.57906,12
70.78723,46
71.01257,102
92.32179,7
106.02712,18
119.17637,25
120.11906,14
153.80643,7

Name: GULONIC ACID GAMMA-LACTONE
Precursor_mz: 177.040462
Precursor_type: [M-H]-
Spectrum_type: MS2
Instrument_type: LC-ESI-QTOF
Instrument: Agilent qTOF 6545
InChIKey: SXZYCXMUPBBULW-SKNVOMKLSA-N
SMILES: C(C(C1C(C(C(=O)O1)O)O)O)O
Formula: C6H10O6
Ion_mode: negative
Collision_energy: 10 eV
Comments: Sonnenburg Lab MS2 Library C18 negative method
Num Peaks: 58
41.00253,8
43.01864,27
43.02695,11
44.99783,69
45.0069,27
51.0242,48
51.0334,22
55.03003,6
57.03466,353
57.04437,142
59.01405,962
59.02292,399
68.99837,13
69.0352,48
69.04441,25
71.01398,241
71.02476,114
72.99334,33
73.0037,15
73.02999,13
73.04168,7
75.00867,159
75.01949,84
77.02393,6
83.01312,24
83.02737,13
85.02985,218
85.0405,117
87.00905,67
87.01949,26
87.0447,24
87.05833,8
89.02492,1000
89.03635,530
97.02985,17
97.04209,14
99.00897,334
99.02125,161
101.02602,39
111.00832,151
111.02388,55
113.02412,42
113.03727,21
115.03966,7
117.01943,75
117.03257,41
119.03591,17
119.04876,8
129.0194,324
129.03274,152
131.0354,22
131.0493,13
141.01935,134
141.03365,88
149.04657,34
149.0605,24
159.03152,54
177.04248,526

Name: GULONIC ACID GAMMA-LACTONE
Precursor_mz: 177.040462
Precursor_type: [M-H]-
Spectrum_type: MS2
Instrument_type: LC-ESI-QTOF
Instrument: Agilent qTOF 6545
InChIKey: SXZYCXMUPBBULW-SKNVOMKLSA-N
SMILES: C(C(C1C(C(C(=O)O1)O)O)O)O
Formula: C6H10O6
Ion_mode: negative
Collision_energy: 20 eV
Comments: Sonnenburg Lab MS2 Library C18 negative method
Num Peaks: 41
41.00303,10
41.01074,5
43.01929,29
43.02808,17
44.99847,19
51.02421,45
51.03328,21
55.01864,23
55.02849,9
56.99818,26
57.00766,12
57.03462,137
57.04439,58
59.01408,1000
59.02291,461
68.99968,5
69.03493,15
69.0449,7
71.01401,220
71.02458,96
72.99316,27
73.00444,12
73.02855,9
75.00896,54
75.01923,27
83.01437,24
83.02448,13
85.02961,63
85.04083,30
87.00904,25
87.02132,17
89.02461,100
89.03646,46
97.02869,6
99.00879,33
99.02116,18
101.02418,7
111.00862,27
111.02154,14
129.02029,12
141.02275,8

Name: GULONIC ACID GAMMA-LACTONE
Precursor_mz: 177.040462
Precursor_type: [M-H]-
Spectrum_type: MS2
Instrument_type: LC-ESI-QTOF
Instrument: Agilent qTOF 6545
InChIKey: SXZYCXMUPBBULW-SKNVOMKLSA-N
SMILES: C(C(C1C(C(C(=O)O1)O)O)O)O
Formula: C6H10O6
Ion_mode: negative
Collision_energy: 40 eV
Comments: Sonnenburg Lab MS2 Library C18 negative method
Num Peaks: 32
41.00295,75
41.01104,40
43.01885,72
43.02721,46
44.99803,56
45.00639,26
49.00937,7
49.01544,6
51.02336,33
51.03441,12
53.00549,6
53.01306,6
55.0186,88
55.02894,44
56.99874,96
57.00739,61
57.03503,46
57.04484,24
58.00623,20
58.01947,7
59.01413,1000
59.02278,435
59.05505,11
69.03452,6
71.01407,81
71.02462,52
72.99417,17
73.02734,5
75.00851,34
75.02012,27
83.01392,15
83.02634,6

Name: ARABINOSE
Precursor_mz: 149.0455474
Precursor_type: [M-H]-
Spectrum_type: MS2
Instrument_type: LC-ESI-QTOF
Instrument: Agilent qTOF 6545
InChIKey: PYMYPHUHKUWMLA-WDCZJNDASA-N
SMILES: C(C(C(C(C=O)O)O)O)O
Formula: C5H10O5
Ion_mode: negative
Collision_energy: 10 eV
Comments: Sonnenburg Lab MS2 Library C18 negative method
Num Peaks: 18
43.01843,21
44.99657,16
55.01763,15
55.02421,10
56.99901,46
57.01383,8
57.03497,10
59.01368,1000
59.02244,507
59.14484,5
59.18958,7
71.01369,152
71.02299,106
72.02943,11
72.96997,7
89.02533,149
89.03588,98
148.03612,15

Name: ARABINOSE
Precursor_mz: 149.0455474
Precursor_type: [M-H]-
Spectrum_type: MS2
Instrument_type: LC-ESI-QTOF
Instrument: Agilent qTOF 6545
InChIKey: PYMYPHUHKUWMLA-WDCZJNDASA-N
SMILES: C(C(C(C(C=O)O)O)O)O
Formula: C5H10O5
Ion_mode: negative
Collision_energy: 20 eV
Comments: Sonnenburg Lab MS2 Library C18 negative method
Num Peaks: 28
39.89392,17
40.07358,8
41.01175,49
42.1839,46
44.16345,55
47.44147,10
55.02011,43
56.22525,20
57.03545,27
59.01312,1000
59.02336,712
59.05596,15
59.37125,32
59.55375,7
66.81847,6
71.01352,61
71.02429,47
73.02686,66
75.01653,10
76.71906,21
76.72514,6
91.80842,6
121.0657,22
124.61289,11
130.54741,6
137.7269,30
140.02771,55
146.98423,7

Name: ARABINOSE
Precursor_mz: 149.0455474
Precursor_type: [M-H]-
Spectrum_type: MS2
Instrument_type: LC-ESI-QTOF
Instrument: Agilent qTOF 6545
InChIKey: PYMYPHUHKUWMLA-WDCZJNDASA-N
SMILES: C(C(C(C(C=O)O)O)O)O
Formula: C5H10O5
Ion_mode: negative
Collision_energy: 40 eV
Comments: Sonnenburg Lab MS2 Library C18 negative method
Num Peaks: 25
34.87949,46
37.0741,79
39.44034,33
57.99259,140
59.01322,1000
59.02661,204
61.28516,171
61.44577,114
71.61123,158
72.05007,180
81.17727,59
86.01439,822
86.05452,39
89.27518,91
93.31962,46
93.47747,112
97.98019,345
97.99948,174
101.93945,119
112.78129,66
117.13681,40
124.22809,141
124.25238,53
134.27413,164
141.71951,59

Name: ARABINOSE
Precursor_mz: 149.0455474
Precursor_type: [M-H]-
Spectrum_type: MS2
Instrument_type: LC-ESI-QTOF
Instrument: Agilent qTOF 6545
InChIKey: PYMYPHUHKUWMLA-WDCZJNDASA-N
SMILES: C(C(C(C(C=O)O)O)O)O
Formula: C5H10O5
Ion_mode: negative
Collision_energy: 10 eV
Comments: Sonnenburg Lab MS2 Library C18 negative method
Num Peaks: 18
43.01843,21
44.99657,16
55.01763,15
55.02421,10
56.99901,46
57.01383,8
57.03497,10
59.01368,1000
59.02244,507
59.14484,5
59.18958,7
71.01369,152
71.02299,106
72.02943,11
72.96997,7
89.02533,149
89.03588,98
148.03612,15

Name: ARABINOSE
Precursor_mz: 149.0455474
Precursor_type: [M-H]-
Spectrum_type: MS2
Instrument_type: LC-ESI-QTOF
Instrument: Agilent qTOF 6545
InChIKey: PYMYPHUHKUWMLA-WDCZJNDASA-N
SMILES: C(C(C(C(C=O)O)O)O)O
Formula: C5H10O5
Ion_mode: negative
Collision_energy: 20 eV
Comments: Sonnenburg Lab MS2 Library C18 negative method
Num Peaks: 28
39.89392,17
40.07358,8
41.01175,49
42.1839,46
44.16345,55
47.44147,10
55.02011,43
56.22525,20
57.03545,27
59.01312,1000
59.02336,712
59.05596,15
59.37125,32
59.55375,7
66.81847,6
71.01352,61
71.02429,47
73.02686,66
75.01653,10
76.71906,21
76.72514,6
91.80842,6
121.0657,22
124.61289,11
130.54741,6
137.7269,30
140.02771,55
146.98423,7

Name: ARABINOSE
Precursor_mz: 149.0455474
Precursor_type: [M-H]-
Spectrum_type: MS2
Instrument_type: LC-ESI-QTOF
Instrument: Agilent qTOF 6545
InChIKey: PYMYPHUHKUWMLA-WDCZJNDASA-N
SMILES: C(C(C(C(C=O)O)O)O)O
Formula: C5H10O5
Ion_mode: negative
Collision_energy: 40 eV
Comments: Sonnenburg Lab MS2 Library C18 negative method
Num Peaks: 25
34.87949,46
37.0741,79
39.44034,33
57.99259,140
59.01322,1000
59.02661,204
61.28516,171
61.44577,114
71.61123,158
72.05007,180
81.17727,59
86.01439,822
86.05452,39
89.27518,91
93.31962,46
93.47747,112
97.98019,345
97.99948,174
101.93945,119
112.78129,66
117.13681,40
124.22809,141
124.25238,53
134.27413,164
141.71951,59

Name: CELLOBIOSE
Precursor_mz: 341.1089355
Precursor_type: [M-H]-
Spectrum_type: MS2
Instrument_type: LC-ESI-QTOF
Instrument: Agilent qTOF 6545
InChIKey: GUBGYTABKSRVRQ-QRZGKKJRSA-N
SMILES: C(C1C(C(C(C(O1)OC2C(OC(C(C2O)O)O)CO)O)O)O)O
Formula: C12H22O11
Ion_mode: negative
Collision_energy: 10 eV
Comments: Sonnenburg Lab MS2 Library C18 negative method
Num Peaks: 46
43.01937,8
43.02797,8
44.99769,80
45.00692,29
53.04846,5
59.01402,69
59.02311,26
71.01396,111
71.0245,51
73.02966,130
73.03977,63
81.03514,31
81.04636,17
83.01462,52
83.02563,37
87.00979,29
89.02447,286
89.03614,135
97.02961,265
97.042,111
99.0448,18
99.057,9
101.02438,801
101.0367,394
107.03609,8
113.02419,63
113.03728,34
115.03925,97
115.05282,50
119.03499,148
119.04786,84
125.02484,46
125.03674,21
131.03692,20
133.05073,10
143.0351,311
143.05001,170
149.0454,29
149.06053,13
161.04508,1000
161.05847,502
162.04732,7
179.05531,362
179.07056,166
221.06837,61
263.07943,86

Name: CELLOBIOSE
Precursor_mz: 341.1089355
Precursor_type: [M-H]-
Spectrum_type: MS2
Instrument_type: LC-ESI-QTOF
Instrument: Agilent qTOF 6545
InChIKey: GUBGYTABKSRVRQ-QRZGKKJRSA-N
SMILES: C(C1C(C(C(C(O1)OC2C(OC(C(C2O)O)O)CO)O)O)O)O
Formula: C12H22O11
Ion_mode: negative
Collision_energy: 20 eV
Comments: Sonnenburg Lab MS2 Library C18 negative method
Num Peaks: 58
41.00336,6
43.01902,84
43.02706,42
44.99806,150
45.00683,74
53.05075,9
55.01958,15
57.03513,11
57.0443,9
59.01403,378
59.02297,185
59.05518,5
69.03471,18
69.04463,13
71.01396,405
71.02456,192
71.05976,7
73.02956,541
73.04002,252
81.03471,93
81.04578,44
83.01421,98
83.02417,48
85.0297,28
85.03985,17
87.0087,57
87.01997,30
87.04401,7
89.02451,544
89.03623,277
97.02974,442
97.04207,204
97.08141,6
99.00917,6
99.04561,12
99.05859,8
101.02418,1000
101.03689,470
112.98595,7
113.02447,203
113.03685,111
115.04002,125
115.05257,61
119.03458,253
119.04808,130
125.02392,65
125.03747,38
131.03429,42
131.04971,19
143.0348,103
143.05049,47
149.04527,22
159.02819,9
161.04671,212
179.05545,40
179.07118,25
221.0682,70
263.07379,6

Name: CELLOBIOSE
Precursor_mz: 341.1089355
Precursor_type: [M-H]-
Spectrum_type: MS2
Instrument_type: LC-ESI-QTOF
Instrument: Agilent qTOF 6545
InChIKey: GUBGYTABKSRVRQ-QRZGKKJRSA-N
SMILES: C(C1C(C(C(C(O1)OC2C(OC(C(C2O)O)O)CO)O)O)O)O
Formula: C12H22O11
Ion_mode: negative
Collision_energy: 40 eV
Comments: Sonnenburg Lab MS2 Library C18 negative method
Num Peaks: 54
41.00224,14
41.01145,9
41.03923,8
43.0195,178
44.99799,73
45.00669,32
51.02462,15
51.03297,14
55.01886,177
55.02838,73
56.02143,7
56.99906,21
57.00755,15
57.0345,57
57.04374,31
59.01435,1000
59.02393,472
59.06312,6
59.20092,5
60.01729,7
68.99665,16
69.00665,20
69.03409,77
69.0453,28
71.01404,376
71.02463,211
71.04269,11
73.03051,526
75.00959,15
75.01846,9
79.01863,41
79.03178,24
81.03461,31
81.04629,15
83.01387,135
83.02576,66
84.01988,12
85.0306,143
87.00815,75
87.02503,24
89.02473,73
89.0365,39
95.01299,50
97.02953,139
97.04043,83
99.02396,7
99.05853,6
101.02411,131
101.03684,61
113.02358,57
113.03772,40
119.03388,14
119.04875,6
125.02765,6

Name: PSICOSE
Precursor_mz: 179.0561121
Precursor_type: [M-H]-
Spectrum_type: MS2
Instrument_type: LC-ESI-QTOF
Instrument: Agilent qTOF 6545
InChIKey: LKDRXBCSQODPBY-JDJSBBGDSA-N
SMILES: C1C(C(C(C(O1)(CO)O)O)O)O
Formula: C6H12O6
Ion_mode: negative
Collision_energy: 10 eV
Comments: Sonnenburg Lab MS2 Library C18 negative method
Num Peaks: 23
43.0182,25
43.02719,13
56.99934,9
59.01375,1000
59.02272,440
71.01378,404
71.02445,196
71.05604,6
73.02852,7
83.01727,9
84.99161,17
85.00004,11
85.02878,20
85.04202,11
89.02438,588
89.03606,289
95.02159,8
96.95954,5
101.02324,35
101.03581,12
113.02547,42
119.03657,9
149.04446,5

Name: PSICOSE
Precursor_mz: 179.0561121
Precursor_type: [M-H]-
Spectrum_type: MS2
Instrument_type: LC-ESI-QTOF
Instrument: Agilent qTOF 6545
InChIKey: LKDRXBCSQODPBY-JDJSBBGDSA-N
SMILES: C1C(C(C(C(O1)(CO)O)O)O)O
Formula: C6H12O6
Ion_mode: negative
Collision_energy: 20 eV
Comments: Sonnenburg Lab MS2 Library C18 negative method
Num Peaks: 34
41.00305,43
41.01658,8
43.01868,111
43.02747,46
44.99702,7
55.01783,39
55.0288,12
56.99897,8
57.00727,12
57.03606,18
57.04394,16
59.00498,6
59.01376,1000
59.02262,454
59.06346,7
59.393,7
64.42907,7
71.01374,466
71.02444,199
73.03785,7
81.07094,9
83.01745,7
84.02305,11
84.99085,17
85.00003,11
85.03128,19
85.04285,9
89.02524,50
89.03612,41
90.98203,8
101.02764,8
101.03621,14
113.02406,6
151.08216,7

Name: PSICOSE
Precursor_mz: 179.0561121
Precursor_type: [M-H]-
Spectrum_type: MS2
Instrument_type: LC-ESI-QTOF
Instrument: Agilent qTOF 6545
InChIKey: LKDRXBCSQODPBY-JDJSBBGDSA-N
SMILES: C1C(C(C(C(O1)(CO)O)O)O)O
Formula: C6H12O6
Ion_mode: negative
Collision_energy: 40 eV
Comments: Sonnenburg Lab MS2 Library C18 negative method
Num Peaks: 48
33.12699,18
34.12241,23
36.35582,20
36.55138,158
39.72474,17
40.34701,13
41.00554,209
41.0354,6
43.01816,453
43.04158,23
44.99907,179
45.00591,117
45.01527,35
45.02459,5
50.18982,6
53.21674,16
55.10535,47
56.99758,445
57.01685,54
57.0387,23
57.18851,56
57.20467,12
57.2178,12
57.87015,46
59.0139,1000
59.02174,543
59.05612,13
59.13092,14
59.29002,15
59.84924,65
62.17264,24
71.01325,845
71.02488,397
71.03655,57
71.14452,53
71.69076,9
72.75689,14
72.79543,13
72.97276,9
78.97266,62
78.99736,9
96.9599,146
96.97701,89
96.9907,24
116.44949,10
129.57231,94
131.35052,11
137.26631,14

Name: ARABITOL
Precursor_mz: 151.0611975
Precursor_type: [M-H]-
Spectrum_type: MS2
Instrument_type: LC-ESI-QTOF
Instrument: Agilent qTOF 6545
InChIKey: HEBKCHPVOIAQTA-IMJSIDKUSA-N
SMILES: C(C(C(C(CO)O)O)O)O
Formula: C5H12O5
Ion_mode: negative
Collision_energy: 10 eV
Comments: Sonnenburg Lab MS2 Library C18 negative method
Num Peaks: 38
41.00248,7
41.01158,6
43.01884,45
43.02607,20
45.03391,6
55.01874,67
55.02824,34
57.0341,26
57.04441,12
59.01372,605
59.02254,269
71.01378,566
71.0243,267
73.02957,84
73.03926,45
77.02461,5
83.01428,46
83.02548,28
85.02974,74
85.04039,43
89.02441,1000
89.03614,469
91.039,6
97.02924,13
101.02427,421
101.03663,209
103.03902,24
103.05256,9
113.02421,25
113.03738,15
119.03507,91
119.04789,53
131.03528,26
131.04827,15
133.05076,37
133.0651,24
149.04565,26
151.06104,396

Name: ARABITOL
Precursor_mz: 151.0611975
Precursor_type: [M-H]-
Spectrum_type: MS2
Instrument_type: LC-ESI-QTOF
Instrument: Agilent qTOF 6545
InChIKey: HEBKCHPVOIAQTA-IMJSIDKUSA-N
SMILES: C(C(C(C(CO)O)O)O)O
Formula: C5H12O5
Ion_mode: negative
Collision_energy: 20 eV
Comments: Sonnenburg Lab MS2 Library C18 negative method
Num Peaks: 27
41.00275,34
41.01056,13
43.01857,169
43.0267,92
44.9974,14
45.00719,8
55.01836,265
55.02822,101
56.99729,9
57.034,43
57.04483,17
59.01368,1000
59.02259,450
69.03428,7
71.01378,699
71.0243,334
73.02946,59
73.03929,37
83.01392,73
83.02514,29
84.02316,5
85.0295,45
89.02398,118
89.03629,53
101.02426,85
101.0362,40
151.06125,6

Name: ARABITOL
Precursor_mz: 151.0611975
Precursor_type: [M-H]-
Spectrum_type: MS2
Instrument_type: LC-ESI-QTOF
Instrument: Agilent qTOF 6545
InChIKey: HEBKCHPVOIAQTA-IMJSIDKUSA-N
SMILES: C(C(C(C(CO)O)O)O)O
Formula: C5H12O5
Ion_mode: negative
Collision_energy: 40 eV
Comments: Sonnenburg Lab MS2 Library C18 negative method
Num Peaks: 37
33.9237,41
33.93578,37
33.95368,7
41.00238,278
41.01075,124
41.15442,6
43.0187,550
43.02672,309
43.0431,16
43.19213,6
45.00619,75
45.19024,6
53.00318,37
53.0204,10
55.01872,271
55.02845,170
55.04687,5
56.99739,146
57.00687,55
57.04615,25
58.00568,24
58.01692,13
59.01384,1000
59.02237,409
59.05423,9
59.20571,8
59.28597,7
69.03516,22
71.01351,619
71.02483,225
71.05518,8
71.1064,6
71.21263,7
71.28526,11
71.44436,5
71.50209,6
84.02352,17

Name: LYXOSE
Precursor_mz: 149.0455474
Precursor_type: [M-H]-
Spectrum_type: MS2
Instrument_type: LC-ESI-QTOF
Instrument: Agilent qTOF 6545
InChIKey: SRBFZHDQGSBBOR-AGQMPKSLSA-N
SMILES: C1C(C(C(C(O1)O)O)O)O
Formula: C5H10O5
Ion_mode: negative
Collision_energy: 10 eV
Comments: Sonnenburg Lab MS2 Library C18 negative method
Num Peaks: 12
43.01911,10
56.99724,10
57.03436,8
59.01415,1000
59.02379,520
71.01389,158
71.02456,80
85.02908,15
85.04052,6
89.02433,182
89.0364,91
101.02474,9

Name: LYXOSE
Precursor_mz: 149.0455474
Precursor_type: [M-H]-
Spectrum_type: MS2
Instrument_type: LC-ESI-QTOF
Instrument: Agilent qTOF 6545
InChIKey: SRBFZHDQGSBBOR-AGQMPKSLSA-N
SMILES: C1C(C(C(C(O1)O)O)O)O
Formula: C5H10O5
Ion_mode: negative
Collision_energy: 20 eV
Comments: Sonnenburg Lab MS2 Library C18 negative method
Num Peaks: 12
41.00334,14
41.01127,8
43.0188,32
43.02701,18
55.01806,8
56.99865,15
57.03338,16
57.04549,9
59.01375,1000
59.02263,444
71.01546,74
71.03082,12

Name: LYXOSE
Precursor_mz: 149.0455474
Precursor_type: [M-H]-
Spectrum_type: MS2
Instrument_type: LC-ESI-QTOF
Instrument: Agilent qTOF 6545
InChIKey: SRBFZHDQGSBBOR-AGQMPKSLSA-N
SMILES: C1C(C(C(C(O1)O)O)O)O
Formula: C5H10O5
Ion_mode: negative
Collision_energy: 40 eV
Comments: Sonnenburg Lab MS2 Library C18 negative method
Num Peaks: 15
30.00786,14
34.50916,10
39.36413,8
56.22013,8
56.99697,416
57.00967,201
59.01363,1000
59.02382,291
59.04804,10
59.52898,30
63.4394,64
75.96139,97
107.48263,10
120.93933,46
135.25712,23

Name: N-ACETYL-MANNOSAMINE
Precursor_mz: 220.0826612
Precursor_type: [M-H]-
Spectrum_type: MS2
Instrument_type: LC-ESI-QTOF
Instrument: Agilent qTOF 6545
InChIKey: OVRNDRQMDRJTHS-ZTVVOAFPSA-N
SMILES: CC(=O)NC1C(C(C(OC1O)CO)O)O
Formula: C8H15NO6
Ion_mode: negative
Collision_energy: 10 eV
Comments: Sonnenburg Lab MS2 Library C18 negative method
Num Peaks: 32
39.94377,17
42.00858,38
58.02956,86
59.01379,1000
59.02289,360
59.05345,8
59.14799,7
59.48178,7
59.54621,10
79.83382,12
89.00085,13
89.02405,148
89.03472,82
100.04064,299
100.05122,153
100.09218,5
101.02648,92
101.03719,82
101.06103,5
101.28473,11
112.98842,12
117.99677,64
118.01764,11
118.74102,8
119.03394,331
119.04621,153
119.07448,8
119.10195,6
120.06627,7
163.98493,12
220.05041,6
220.07801,30

Name: N-ACETYL-MANNOSAMINE
Precursor_mz: 220.0826612
Precursor_type: [M-H]-
Spectrum_type: MS2
Instrument_type: LC-ESI-QTOF
Instrument: Agilent qTOF 6545
InChIKey: OVRNDRQMDRJTHS-ZTVVOAFPSA-N
SMILES: CC(=O)NC1C(C(C(OC1O)CO)O)O
Formula: C8H15NO6
Ion_mode: negative
Collision_energy: 20 eV
Comments: Sonnenburg Lab MS2 Library C18 negative method
Num Peaks: 32
37.26943,7
41.99756,90
42.01074,37
44.81291,7
51.04801,7
55.02058,37
55.03858,10
58.09098,7
59.0137,1000
59.02346,663
59.05373,15
59.067,6
59.16595,7
59.39337,7
59.62123,8
59.69639,11
75.02138,15
83.01014,18
84.01603,28
84.02959,12
89.02383,107
89.03446,50
96.96194,65
96.99788,5
100.03921,335
100.05244,126
100.07206,10
119.0329,23
195.61335,9
205.08684,81
205.13874,5
218.90261,14

Name: N-ACETYL-MANNOSAMINE
Precursor_mz: 220.0826612
Precursor_type: [M-H]-
Spectrum_type: MS2
Instrument_type: LC-ESI-QTOF
Instrument: Agilent qTOF 6545
InChIKey: OVRNDRQMDRJTHS-ZTVVOAFPSA-N
SMILES: CC(=O)NC1C(C(C(OC1O)CO)O)O
Formula: C8H15NO6
Ion_mode: negative
Collision_energy: 40 eV
Comments: Sonnenburg Lab MS2 Library C18 negative method
Num Peaks: 18
42.00779,307
42.70053,31
43.01686,97
48.34371,12
58.0486,113
58.06979,17
58.34287,9
59.01378,1000
59.02716,463
59.04021,41
59.066,17
59.0751,32
69.0183,21
83.14639,8
95.76289,40
153.73802,9
158.61487,40
160.03662,213

Name: CITRIC ACID
Precursor_mz: 191.0197266
Precursor_type: [M-H]-
Spectrum_type: MS2
Instrument_type: LC-ESI-QTOF
Instrument: Agilent qTOF 6545
InChIKey: KRKNYBCHXYNGOX-UHFFFAOYSA-N
SMILES: C(C(=O)O)C(CC(=O)O)(C(=O)O)O
Formula: C6H8O7
Ion_mode: negative
Collision_energy: 10 eV
Comments: Sonnenburg Lab MS2 Library C18 negative method
Num Peaks: 25
41.03935,13
43.01886,10
57.03466,60
57.04425,31
67.01901,18
67.02921,9
85.02962,304
85.04025,146
87.00888,476
87.01956,228
101.02439,17
101.03655,8
103.04062,7
111.00879,1000
111.0214,561
112.01375,7
129.0195,102
129.03239,47
130.99843,36
131.01246,19
147.03076,13
154.99813,11
173.00919,40
173.0244,19
191.01917,254

Name: CITRIC ACID
Precursor_mz: 191.0197266
Precursor_type: [M-H]-
Spectrum_type: MS2
Instrument_type: LC-ESI-QTOF
Instrument: Agilent qTOF 6545
InChIKey: KRKNYBCHXYNGOX-UHFFFAOYSA-N
SMILES: C(C(=O)O)C(CC(=O)O)(C(=O)O)O
Formula: C6H8O7
Ion_mode: negative
Collision_energy: 20 eV
Comments: Sonnenburg Lab MS2 Library C18 negative method
Num Peaks: 24
39.02432,15
39.03141,11
41.0031,13
41.03953,115
41.04777,54
43.01891,98
43.0268,45
57.03479,203
57.04424,105
59.01437,26
59.02425,15
67.01909,166
67.02947,82
85.02961,538
85.0402,239
87.00897,1000
87.01939,489
101.02266,6
103.04041,6
111.00868,767
111.02144,418
129.01873,19
129.03126,12
130.99658,7

Name: CITRIC ACID
Precursor_mz: 191.0197266
Precursor_type: [M-H]-
Spectrum_type: MS2
Instrument_type: LC-ESI-QTOF
Instrument: Agilent qTOF 6545
InChIKey: KRKNYBCHXYNGOX-UHFFFAOYSA-N
SMILES: C(C(=O)O)C(CC(=O)O)(C(=O)O)O
Formula: C6H8O7
Ion_mode: negative
Collision_energy: 40 eV
Comments: Sonnenburg Lab MS2 Library C18 negative method
Num Peaks: 22
39.02369,332
39.03178,138
41.00341,317
41.0107,154
41.02784,8
41.03947,196
41.04637,107
43.01875,437
43.02678,164
57.03445,1000
57.04418,410
59.01456,122
59.13998,6
65.00372,5
67.01899,407
67.02917,203
67.06189,5
85.0293,136
85.04108,58
87.00907,360
87.01946,165
111.01079,124

Name: ACONITIC ACID
Precursor_mz: 173.0091619
Precursor_type: [M-H]-
Spectrum_type: MS2
Instrument_type: LC-ESI-QTOF
Instrument: Agilent qTOF 6545
InChIKey: GTZCVFVGUGFEME-HNQUOIGGSA-N
SMILES: C(C(=CC(=O)O)C(=O)O)C(=O)O
Formula: C6H6O6
Ion_mode: negative
Collision_energy: 10 eV
Comments: Sonnenburg Lab MS2 Library C18 negative method
Num Peaks: 15
60.67361,6
85.0287,1000
85.0394,445
85.07673,25
85.08635,8
85.16774,6
85.23504,10
85.34933,9
100.92374,15
111.00904,61
111.03087,15
111.17738,22
129.01926,137
129.0331,57
171.96124,32

Name: ACONITIC ACID
Precursor_mz: 173.0091619
Precursor_type: [M-H]-
Spectrum_type: MS2
Instrument_type: LC-ESI-QTOF
Instrument: Agilent qTOF 6545
InChIKey: GTZCVFVGUGFEME-HNQUOIGGSA-N
SMILES: C(C(=CC(=O)O)C(=O)O)C(=O)O
Formula: C6H6O6
Ion_mode: negative
Collision_energy: 20 eV
Comments: Sonnenburg Lab MS2 Library C18 negative method
Num Peaks: 16
41.0387,923
41.04734,528
41.06037,72
41.08243,19
42.04249,251
42.05727,73
57.03547,53
68.99436,101
83.0629,141
85.02932,1000
85.07616,9
111.00665,103
111.0197,71
111.14791,44
135.67411,13
158.91136,15

Name: ACONITIC ACID
Precursor_mz: 173.0091619
Precursor_type: [M-H]-
Spectrum_type: MS2
Instrument_type: LC-ESI-QTOF
Instrument: Agilent qTOF 6545
InChIKey: GTZCVFVGUGFEME-HNQUOIGGSA-N
SMILES: C(C(=CC(=O)O)C(=O)O)C(=O)O
Formula: C6H6O6
Ion_mode: negative
Collision_energy: 40 eV
Comments: Sonnenburg Lab MS2 Library C18 negative method
Num Peaks: 10
67.02262,107
67.03969,36
73.00587,1000
73.02662,131
76.96855,485
89.22673,163
99.93468,254
111.13689,108
111.33116,107
140.92533,121

Name: THREONINE
Precursor_mz: 118.0509672
Precursor_type: [M-H]-
Spectrum_type: MS2
Instrument_type: LC-ESI-QTOF
Instrument: Agilent qTOF 6545
InChIKey: AYFVYJQAPQTCCC-GBXIJSLDSA-N
SMILES: CC(C(C(=O)O)N)O
Formula: C4H9NO3
Ion_mode: negative
Collision_energy: 10 eV
Comments: Sonnenburg Lab MS2 Library C18 negative method
Num Peaks: 7
56.01341,33
74.02487,1000
74.03734,483
74.07041,14
74.18709,9
74.2181,8
74.52276,7

Name: THREONINE
Precursor_mz: 118.0509672
Precursor_type: [M-H]-
Spectrum_type: MS2
Instrument_type: LC-ESI-QTOF
Instrument: Agilent qTOF 6545
InChIKey: AYFVYJQAPQTCCC-GBXIJSLDSA-N
SMILES: CC(C(C(=O)O)N)O
Formula: C4H9NO3
Ion_mode: negative
Collision_energy: 20 eV
Comments: Sonnenburg Lab MS2 Library C18 negative method
Num Peaks: 6
56.0135,137
74.02577,1000
74.03508,551
74.06028,18
74.07689,8
92.0455,146

Name: THREONINE
Precursor_mz: 118.0509672
Precursor_type: [M-H]-
Spectrum_type: MS2
Instrument_type: LC-ESI-QTOF
Instrument: Agilent qTOF 6545
InChIKey: AYFVYJQAPQTCCC-GBXIJSLDSA-N
SMILES: CC(C(C(=O)O)N)O
Formula: C4H9NO3
Ion_mode: negative
Collision_energy: 40 eV
Comments: Sonnenburg Lab MS2 Library C18 negative method
Num Peaks: 4
56.63565,73
65.0137,1000
65.03019,395
65.67352,65

Name: PURINE
Precursor_mz: 119.0363201
Precursor_type: [M-H]-
Spectrum_type: MS2
Instrument_type: LC-ESI-QTOF
Instrument: Agilent qTOF 6545
InChIKey: KDCGOANMDULRCW-UHFFFAOYSA-N
SMILES: C1=C2C(=NC=N1)N=CN2
Formula: C5H4N4
Ion_mode: negative
Collision_energy: 10 eV
Comments: Sonnenburg Lab MS2 Library C18 negative method
Num Peaks: 4
65.01592,13
92.0249,28
92.03791,10
119.03634,1000

Name: PURINE
Precursor_mz: 119.0363201
Precursor_type: [M-H]-
Spectrum_type: MS2
Instrument_type: LC-ESI-QTOF
Instrument: Agilent qTOF 6545
InChIKey: KDCGOANMDULRCW-UHFFFAOYSA-N
SMILES: C1=C2C(=NC=N1)N=CN2
Formula: C5H4N4
Ion_mode: negative
Collision_energy: 20 eV
Comments: Sonnenburg Lab MS2 Library C18 negative method
Num Peaks: 16
41.01443,22
50.00568,12
50.01302,11
64.01957,13
64.99433,7
65.01506,202
65.02486,90
67.03279,51
67.04065,74
68.02769,7
90.00919,32
90.02095,30
92.02603,184
92.03682,138
92.06217,8
119.036,1000

Name: PURINE
Precursor_mz: 119.0363201
Precursor_type: [M-H]-
Spectrum_type: MS2
Instrument_type: LC-ESI-QTOF
Instrument: Agilent qTOF 6545
InChIKey: KDCGOANMDULRCW-UHFFFAOYSA-N
SMILES: C1=C2C(=NC=N1)N=CN2
Formula: C5H4N4
Ion_mode: negative
Collision_energy: 40 eV
Comments: Sonnenburg Lab MS2 Library C18 negative method
Num Peaks: 25
41.01321,99
41.02195,49
41.03263,8
50.00355,44
50.02039,9
64.00765,100
64.01676,87
64.03906,9
65.0145,1000
65.0248,424
65.06631,8
65.1142,7
65.12829,13
67.02957,113
67.04112,51
68.02609,77
68.04312,22
68.05458,11
77.88972,15
90.01257,24
90.03279,6
90.35953,8
92.02554,129
92.04542,38
119.03863,104

Name: GLUTAMINE
Precursor_mz: 145.0618662
Precursor_type: [M-H]-
Spectrum_type: MS2
Instrument_type: LC-ESI-QTOF
Instrument: Agilent qTOF 6545
InChIKey: ZDXPYRJPNDTMRX-VKHMYHEASA-N
SMILES: C(CC(=O)N)C(C(=O)O)N
Formula: C5H10N2O3
Ion_mode: negative
Collision_energy: 10 eV
Comments: Sonnenburg Lab MS2 Library C18 negative method
Num Peaks: 32
41.99786,381
42.0066,175
56.99727,57
57.005,144
58.02985,120
58.04133,57
58.05214,7
59.01589,74
59.02449,145
59.03517,28
67.03107,129
67.04646,62
70.02967,156
70.04421,150
71.03655,83
74.0405,49
84.04521,148
84.0616,30
101.07567,195
101.09962,46
101.1136,12
109.04188,558
109.06362,106
109.07807,20
127.05263,879
127.0653,799
127.17895,14
127.47701,27
128.03739,257
128.05006,134
128.25307,10
145.06271,1000

Name: GLUTAMINE
Precursor_mz: 145.0618662
Precursor_type: [M-H]-
Spectrum_type: MS2
Instrument_type: LC-ESI-QTOF
Instrument: Agilent qTOF 6545
InChIKey: ZDXPYRJPNDTMRX-VKHMYHEASA-N
SMILES: C(CC(=O)N)C(C(=O)O)N
Formula: C5H10N2O3
Ion_mode: negative
Collision_energy: 20 eV
Comments: Sonnenburg Lab MS2 Library C18 negative method
Num Peaks: 21
41.99892,1000
42.00646,777
42.03395,26
42.19318,53
44.66667,59
46.94782,9
54.03532,318
54.05955,22
57.00762,98
58.04741,12
59.47651,9
71.02777,44
74.0405,133
84.04818,401
84.06258,90
101.06879,231
101.09263,73
127.0502,436
127.06919,222
127.08492,34
128.03534,122

Name: GLUTAMINE
Precursor_mz: 145.0618662
Precursor_type: [M-H]-
Spectrum_type: MS2
Instrument_type: LC-ESI-QTOF
Instrument: Agilent qTOF 6545
InChIKey: ZDXPYRJPNDTMRX-VKHMYHEASA-N
SMILES: C(CC(=O)N)C(C(=O)O)N
Formula: C5H10N2O3
Ion_mode: negative
Collision_energy: 40 eV
Comments: Sonnenburg Lab MS2 Library C18 negative method
Num Peaks: 6
41.01228,175
41.99776,1000
42.0079,192
42.01796,26
42.03121,9
42.08747,32

Name: URIC ACID
Precursor_mz: 167.021064
Precursor_type: [M-H]-
Spectrum_type: MS2
Instrument_type: LC-ESI-QTOF
Instrument: Agilent qTOF 6545
InChIKey: LEHOTFFKMJEONL-UHFFFAOYSA-N
SMILES: C12=C(NC(=O)N1)NC(=O)NC2=O
Formula: C5H4N4O3
Ion_mode: negative
Collision_energy: 10 eV
Comments: Sonnenburg Lab MS2 Library C18 negative method
Num Peaks: 24
41.99864,262
42.01002,99
56.9944,68
59.98431,123
60.99246,61
61.20972,9
62.90118,16
69.95685,19
82.97457,358
82.99254,92
83.00652,17
96.01872,204
96.03431,126
122.96779,771
122.9816,304
123.01233,37
123.14341,29
124.01527,662
124.2738,14
124.52396,12
125.00916,7
128.03418,43
128.05419,18
167.02067,1000

Name: URIC ACID
Precursor_mz: 167.021064
Precursor_type: [M-H]-
Spectrum_type: MS2
Instrument_type: LC-ESI-QTOF
Instrument: Agilent qTOF 6545
InChIKey: LEHOTFFKMJEONL-UHFFFAOYSA-N
SMILES: C12=C(NC(=O)N1)NC(=O)NC2=O
Formula: C5H4N4O3
Ion_mode: negative
Collision_energy: 20 eV
Comments: Sonnenburg Lab MS2 Library C18 negative method
Num Peaks: 18
31.29321,52
41.99974,417
42.00611,312
57.0023,44
60.99281,693
61.01927,30
69.00966,242
82.97516,539
82.98454,363
83.00136,21
83.02914,9
96.02102,852
96.03949,181
96.11302,17
124.01509,1000
124.02944,357
128.03629,76
167.0206,638

Name: URIC ACID
Precursor_mz: 167.021064
Precursor_type: [M-H]-
Spectrum_type: MS2
Instrument_type: LC-ESI-QTOF
Instrument: Agilent qTOF 6545
InChIKey: LEHOTFFKMJEONL-UHFFFAOYSA-N
SMILES: C12=C(NC(=O)N1)NC(=O)NC2=O
Formula: C5H4N4O3
Ion_mode: negative
Collision_energy: 40 eV
Comments: Sonnenburg Lab MS2 Library C18 negative method
Num Peaks: 10
41.99974,179
42.01525,61
56.99686,160
57.01274,56
59.98616,1000
59.99512,755
60.01282,46
60.0271,27
69.05285,10
124.69463,47

Name: N-ACETYLNEURAMINATE
Precursor_mz: 308.0987052
Precursor_type: [M-H]-
Spectrum_type: MS2
Instrument_type: LC-ESI-QTOF
Instrument: Agilent qTOF 6545
InChIKey: SQVRNKJHWKZAKO-LUWBGTNYSA-N
SMILES: CC(=O)NC1C(CC(OC1C(C(CO)O)O)(C(=O)O)O)O
Formula: C11H19NO9
Ion_mode: negative
Collision_energy: 10 eV
Comments: Sonnenburg Lab MS2 Library C18 negative method
Num Peaks: 23
87.00883,1000
87.01934,461
87.14859,8
87.25861,6
87.52795,16
88.02265,21
89.03643,9
98.06543,45
98.07554,47
119.0352,196
119.04969,68
119.07487,7
126.05705,14
126.06825,31
128.03866,31
170.04481,166
170.06258,83
212.05256,20
220.08682,9
253.21636,5
290.08538,37
290.10926,14
308.09849,161

Name: N-ACETYLNEURAMINATE
Precursor_mz: 308.0987052
Precursor_type: [M-H]-
Spectrum_type: MS2
Instrument_type: LC-ESI-QTOF
Instrument: Agilent qTOF 6545
InChIKey: SQVRNKJHWKZAKO-LUWBGTNYSA-N
SMILES: CC(=O)NC1C(CC(OC1C(C(CO)O)O)(C(=O)O)O)O
Formula: C11H19NO9
Ion_mode: negative
Collision_energy: 20 eV
Comments: Sonnenburg Lab MS2 Library C18 negative method
Num Peaks: 15
56.05143,14
83.02599,22
87.0102,1000
87.06755,7
87.26375,7
87.34922,5
98.06263,116
98.07297,101
98.09766,5
100.04297,24
100.0539,21
126.07606,5
140.00043,17
170.04855,93
170.07758,13

Name: N-ACETYLNEURAMINATE
Precursor_mz: 308.0987052
Precursor_type: [M-H]-
Spectrum_type: MS2
Instrument_type: LC-ESI-QTOF
Instrument: Agilent qTOF 6545
InChIKey: SQVRNKJHWKZAKO-LUWBGTNYSA-N
SMILES: CC(=O)NC1C(CC(OC1C(C(CO)O)O)(C(=O)O)O)O
Formula: C11H19NO9
Ion_mode: negative
Collision_energy: 40 eV
Comments: Sonnenburg Lab MS2 Library C18 negative method
Num Peaks: 25
41.00268,208
41.01222,223
41.02108,10
42.00849,87
43.02,341
43.05324,17
54.04219,70
58.02857,140
58.05656,7
59.01374,303
59.02971,59
59.04039,20
71.05105,225
71.05991,198
87.00839,1000
87.01877,344
87.04419,19
87.19015,13
98.06314,426
98.08245,111
98.0962,14
100.04388,70
100.06786,26
124.0049,79
173.51464,8

Name: GLUCURONOLACTONE
Precursor_mz: 175.024812
Precursor_type: [M-H]-
Spectrum_type: MS2
Instrument_type: LC-ESI-QTOF
Instrument: Agilent qTOF 6545
InChIKey: UYUXSRADSPPKRZ-SKNVOMKLSA-N
SMILES: C(=O)C(C1C(C(C(=O)O1)O)O)O
Formula: C6H8O6
Ion_mode: negative
Collision_energy: 10 eV
Comments: Sonnenburg Lab MS2 Library C18 negative method
Num Peaks: 41
41.00318,19
44.99685,67
45.00833,19
45.01772,6
51.02486,45
51.04195,8
55.01877,35
55.02868,19
57.03513,138
57.0436,94
59.01379,139
59.02217,60
67.01777,13
68.9985,14
71.02454,8
72.99222,28
73.03002,21
83.01381,54
83.02561,22
84.02052,45
84.03607,14
85.02932,1000
85.04054,473
85.08723,9
85.21556,5
85.42344,6
85.44019,5
87.00704,10
87.04408,13
95.01444,265
103.00256,35
103.01878,24
112.01641,12
112.03007,8
113.02448,946
113.03769,497
113.18455,9
113.20765,9
113.24345,6
131.06938,10
135.00872,6

Name: GLUCURONOLACTONE
Precursor_mz: 175.024812
Precursor_type: [M-H]-
Spectrum_type: MS2
Instrument_type: LC-ESI-QTOF
Instrument: Agilent qTOF 6545
InChIKey: UYUXSRADSPPKRZ-SKNVOMKLSA-N
SMILES: C(=O)C(C1C(C(C(=O)O1)O)O)O
Formula: C6H8O6
Ion_mode: negative
Collision_energy: 20 eV
Comments: Sonnenburg Lab MS2 Library C18 negative method
Num Peaks: 44
43.01919,52
44.99813,237
45.00641,120
45.02248,9
51.02329,104
51.03534,40
55.01851,388
55.02847,134
55.05889,8
56.99904,78
57.00706,35
57.03432,821
57.04486,285
57.07421,9
59.01359,616
59.02287,253
59.05364,9
67.01982,31
67.02927,44
71.0137,59
71.02422,26
73.00579,32
73.0449,13
83.0152,65
84.02176,96
84.03519,40
85.02959,1000
85.04015,441
85.07756,10
85.28302,6
85.35343,8
85.59705,5
91.01988,7
91.0279,17
95.01381,206
95.02563,141
112.01807,19
112.03002,37
113.02478,188
113.03792,88
113.05859,8
114.03577,14
124.63256,5
140.07255,17

Name: GLUCURONOLACTONE
Precursor_mz: 175.024812
Precursor_type: [M-H]-
Spectrum_type: MS2
Instrument_type: LC-ESI-QTOF
Instrument: Agilent qTOF 6545
InChIKey: UYUXSRADSPPKRZ-SKNVOMKLSA-N
SMILES: C(=O)C(C1C(C(C(=O)O1)O)O)O
Formula: C6H8O6
Ion_mode: negative
Collision_energy: 40 eV
Comments: Sonnenburg Lab MS2 Library C18 negative method
Num Peaks: 37
41.00305,534
41.01202,219
41.02539,20
41.15848,23
43.01915,415
43.04112,12
44.99878,544
45.00602,245
45.18108,54
45.2254,13
51.02326,104
55.01875,956
55.03376,185
55.05521,8
55.15324,16
55.28347,10
57.01787,7
57.03477,371
57.05954,14
57.08093,7
59.01374,1000
59.02713,252
59.04264,17
59.13634,8
59.44295,6
67.01791,30
69.00121,25
71.03631,30
71.0656,23
73.03044,36
79.95838,106
79.96728,180
80.98078,39
83.05404,11
84.01996,41
85.02955,144
112.93669,31

Name: (2-AMINOETHYL)PHOSPHONATE
Precursor_mz: 124.0169038
Precursor_type: [M-H]-
Spectrum_type: MS2
Instrument_type: LC-ESI-QTOF
Instrument: Agilent qTOF 6545
InChIKey: QQVDJLLNRSOCEL-UHFFFAOYSA-N
SMILES: C(CP(=O)(O)O)N
Formula: C2H8NO3P
Ion_mode: negative
Collision_energy: 10 eV
Comments: Sonnenburg Lab MS2 Library C18 negative method
Num Peaks: 13
62.96459,9
77.97597,6
78.9593,1000
78.97035,496
79.96657,12
79.98018,6
94.99036,73
95.0029,33
106.00577,13
106.0202,6
106.99047,105
107.0027,40
124.01707,1000

Name: (2-AMINOETHYL)PHOSPHONATE
Precursor_mz: 124.0169038
Precursor_type: [M-H]-
Spectrum_type: MS2
Instrument_type: LC-ESI-QTOF
Instrument: Agilent qTOF 6545
InChIKey: QQVDJLLNRSOCEL-UHFFFAOYSA-N
SMILES: C(CP(=O)(O)O)N
Formula: C2H8NO3P
Ion_mode: negative
Collision_energy: 20 eV
Comments: Sonnenburg Lab MS2 Library C18 negative method
Num Peaks: 13
62.96496,16
77.97574,11
77.98522,7
78.95939,1000
78.97046,512
79.96814,47
93.98326,7
94.99114,8
95.00245,6
106.00604,8
106.99076,25
107.00385,12
124.01753,18

Name: (2-AMINOETHYL)PHOSPHONATE
Precursor_mz: 124.0169038
Precursor_type: [M-H]-
Spectrum_type: MS2
Instrument_type: LC-ESI-QTOF
Instrument: Agilent qTOF 6545
InChIKey: QQVDJLLNRSOCEL-UHFFFAOYSA-N
SMILES: C(CP(=O)(O)O)N
Formula: C2H8NO3P
Ion_mode: negative
Collision_energy: 40 eV
Comments: Sonnenburg Lab MS2 Library C18 negative method
Num Peaks: 7
62.96434,117
62.97409,69
76.97992,8
77.97593,11
78.95919,1000
78.97048,472
79.96824,16

Name: 3-SULFINO-ALANINE
Precursor_mz: 152.0023027
Precursor_type: [M-H]-
Spectrum_type: MS2
Instrument_type: LC-ESI-QTOF
Instrument: Agilent qTOF 6545
InChIKey: ADVPTQAUNPRNPO-REOHCLBHSA-N
SMILES: C(C(C(=O)O)N)S(=O)O
Formula: C3H7NO4S
Ion_mode: negative
Collision_energy: 10 eV
Comments: Sonnenburg Lab MS2 Library C18 negative method
Num Peaks: 8
42.03417,6
78.96253,8
78.97054,11
86.02315,9
88.04065,1000
88.0526,436
88.09077,14
152.00611,26

Name: 3-SULFINO-ALANINE
Precursor_mz: 152.0023027
Precursor_type: [M-H]-
Spectrum_type: MS2
Instrument_type: LC-ESI-QTOF
Instrument: Agilent qTOF 6545
InChIKey: ADVPTQAUNPRNPO-REOHCLBHSA-N
SMILES: C(C(C(=O)O)N)S(=O)O
Formula: C3H7NO4S
Ion_mode: negative
Collision_energy: 20 eV
Comments: Sonnenburg Lab MS2 Library C18 negative method
Num Peaks: 21
37.34092,9
39.78466,12
42.03592,25
42.04916,11
44.99709,44
45.01331,5
63.96331,113
63.97257,92
71.01333,52
72.00046,18
84.04327,24
88.04084,1000
88.05211,438
88.09791,5
88.18921,8
88.2317,6
88.56169,5
97.25142,10
106.02946,42
106.0541,10
108.76599,5

Name: 3-SULFINO-ALANINE
Precursor_mz: 152.0023027
Precursor_type: [M-H]-
Spectrum_type: MS2
Instrument_type: LC-ESI-QTOF
Instrument: Agilent qTOF 6545
InChIKey: ADVPTQAUNPRNPO-REOHCLBHSA-N
SMILES: C(C(C(=O)O)N)S(=O)O
Formula: C3H7NO4S
Ion_mode: negative
Collision_energy: 40 eV
Comments: Sonnenburg Lab MS2 Library C18 negative method
Num Peaks: 19
33.10134,288
33.10733,419
45.80955,623
45.82598,157
45.84487,49
63.9638,1000
63.98303,115
63.99188,43
64.4486,172
68.99534,622
72.9056,28
76.13628,66
78.96079,189
92.05212,129
94.90117,20
104.98676,43
121.12152,22
121.13873,23
130.83371,59

Name: ALLANTOIN
Precursor_mz: 157.0367141
Precursor_type: [M-H]-
Spectrum_type: MS2
Instrument_type: LC-ESI-QTOF
Instrument: Agilent qTOF 6545
InChIKey: POJWUDADGALRAB-UHFFFAOYSA-N
SMILES: C1(C(=O)NC(=O)N1)NC(=O)N
Formula: C4H6N4O3
Ion_mode: negative
Collision_energy: 10 eV
Comments: Sonnenburg Lab MS2 Library C18 negative method
Num Peaks: 29
41.9992,922
42.00644,414
42.02171,15
42.03557,12
42.16635,21
42.3335,19
42.42406,13
58.00394,65
58.02217,15
71.02487,84
72.96061,82
72.97673,58
85.03005,59
90.9882,26
97.00569,1000
97.03912,29
97.09155,7
97.16193,13
114.02975,541
114.0406,277
114.12929,16
114.17725,15
114.57864,10
114.93974,31
116.95027,401
116.97293,65
117.03065,16
130.49198,18
157.03827,111

Name: ALLANTOIN
Precursor_mz: 157.0367141
Precursor_type: [M-H]-
Spectrum_type: MS2
Instrument_type: LC-ESI-QTOF
Instrument: Agilent qTOF 6545
InChIKey: POJWUDADGALRAB-UHFFFAOYSA-N
SMILES: C1(C(=O)NC(=O)N1)NC(=O)N
Formula: C4H6N4O3
Ion_mode: negative
Collision_energy: 20 eV
Comments: Sonnenburg Lab MS2 Library C18 negative method
Num Peaks: 13
38.78231,41
41.99922,763
42.00621,481
42.01529,102
59.02478,734
59.0591,13
78.95753,203
78.97608,53
97.00717,727
114.02916,566
116.95196,1000
116.97193,199
138.89594,48

Name: ALLANTOIN
Precursor_mz: 157.0367141
Precursor_type: [M-H]-
Spectrum_type: MS2
Instrument_type: LC-ESI-QTOF
Instrument: Agilent qTOF 6545
InChIKey: POJWUDADGALRAB-UHFFFAOYSA-N
SMILES: C1(C(=O)NC(=O)N1)NC(=O)N
Formula: C4H6N4O3
Ion_mode: negative
Collision_energy: 40 eV
Comments: Sonnenburg Lab MS2 Library C18 negative method
Num Peaks: 5
41.99841,1000
42.01069,244
42.02098,53
42.03114,16
48.57582,6

Name: TRYPTOPHAN
Precursor_mz: 203.0826016
Precursor_type: [M-H]-
Spectrum_type: MS2
Instrument_type: LC-ESI-QTOF
Instrument: Agilent qTOF 6545
InChIKey: QIVBCDIJIAJPQS-VIFPVBQESA-N
SMILES: C1=CC=C2C(=C1)C(=CN2)CC(C(=O)O)N
Formula: C11H12N2O2
Ion_mode: negative
Collision_energy: 10 eV
Comments: Sonnenburg Lab MS2 Library C18 negative method
Num Peaks: 20
72.01761,21
72.02951,7
74.02458,664
74.03445,329
74.07087,6
74.11779,6
116.05095,663
116.06407,358
116.19084,8
116.44581,9
130.08701,6
142.06689,178
142.09389,27
142.12524,5
142.50666,11
159.09279,363
159.12197,61
159.15759,7
186.05567,12
203.08524,1000

Name: TRYPTOPHAN
Precursor_mz: 203.0826016
Precursor_type: [M-H]-
Spectrum_type: MS2
Instrument_type: LC-ESI-QTOF
Instrument: Agilent qTOF 6545
InChIKey: QIVBCDIJIAJPQS-VIFPVBQESA-N
SMILES: C1=CC=C2C(=C1)C(=CN2)CC(C(=O)O)N
Formula: C11H12N2O2
Ion_mode: negative
Collision_energy: 20 eV
Comments: Sonnenburg Lab MS2 Library C18 negative method
Num Peaks: 24
42.04202,82
74.02378,855
74.03631,326
74.06742,10
74.34656,8
116.05094,1000
116.06343,602
116.10198,28
116.11968,8
116.17968,7
116.4832,9
117.03894,13
125.80263,6
128.25837,7
130.06549,72
130.08112,51
130.10287,10
142.06365,350
142.08285,136
142.39857,10
159.09278,62
186.05574,20
186.29275,17
203.07837,24

Name: TRYPTOPHAN
Precursor_mz: 203.0826016
Precursor_type: [M-H]-
Spectrum_type: MS2
Instrument_type: LC-ESI-QTOF
Instrument: Agilent qTOF 6545
InChIKey: QIVBCDIJIAJPQS-VIFPVBQESA-N
SMILES: C1=CC=C2C(=C1)C(=CN2)CC(C(=O)O)N
Formula: C11H12N2O2
Ion_mode: negative
Collision_energy: 40 eV
Comments: Sonnenburg Lab MS2 Library C18 negative method
Num Peaks: 7
116.05176,1000
116.06357,702
116.09311,29
116.1047,14
116.4983,27
140.04581,56
142.06321,153

Name: O-SUCCINYL-HOMOSERINE
Precursor_mz: 218.0670111
Precursor_type: [M-H]-
Spectrum_type: MS2
Instrument_type: LC-ESI-QTOF
Instrument: Agilent qTOF 6545
InChIKey: GNISQJGXJIDKDJ-YFKPBYRVSA-N
SMILES: C(COC(=O)CCC(=O)O)C(C(=O)O)N
Formula: C8H13NO6
Ion_mode: negative
Collision_energy: 10 eV
Comments: Sonnenburg Lab MS2 Library C18 negative method
Num Peaks: 36
57.67065,9
64.07661,19
65.39772,9
73.03179,80
73.04252,63
91.55784,12
99.01046,92
99.03376,13
114.02144,104
114.04547,16
116.04138,19
117.01939,1000
117.05338,35
117.07693,9
117.36662,13
117.41574,31
117.62277,19
117.81541,6
118.05161,648
118.1182,7
118.20383,7
138.05294,59
139.05564,63
140.02922,182
140.05735,36
146.04712,106
146.06723,56
147.04519,206
147.06487,83
147.0855,14
168.89036,37
176.45649,9
186.04212,66
214.21817,6
218.0359,127
218.0693,154

Name: O-SUCCINYL-HOMOSERINE
Precursor_mz: 218.0670111
Precursor_type: [M-H]-
Spectrum_type: MS2
Instrument_type: LC-ESI-QTOF
Instrument: Agilent qTOF 6545
InChIKey: GNISQJGXJIDKDJ-YFKPBYRVSA-N
SMILES: C(COC(=O)CCC(=O)O)C(C(=O)O)N
Formula: C8H13NO6
Ion_mode: negative
Collision_energy: 20 eV
Comments: Sonnenburg Lab MS2 Library C18 negative method
Num Peaks: 44
38.88843,82
42.00016,228
42.01432,54
42.78481,29
62.00319,72
62.02235,15
72.04461,24
72.10066,14
73.0281,1000
73.04235,318
73.05693,44
73.07441,11
73.70611,26
89.02693,89
89.03642,148
97.01745,23
98.02404,139
98.04456,40
99.00822,248
99.02768,118
99.05239,9
99.08302,5
100.0634,20
100.3531,7
100.97399,109
100.99763,19
114.02141,115
115.03662,83
116.03945,120
116.06389,42
117.01975,379
117.03194,318
117.05822,19
117.40171,67
118.05057,673
118.06807,360
118.08302,38
129.3306,9
146.05043,116
147.04567,238
147.0649,73
147.62123,30
190.72097,30
200.84341,35

Name: O-SUCCINYL-HOMOSERINE
Precursor_mz: 218.0670111
Precursor_type: [M-H]-
Spectrum_type: MS2
Instrument_type: LC-ESI-QTOF
Instrument: Agilent qTOF 6545
InChIKey: GNISQJGXJIDKDJ-YFKPBYRVSA-N
SMILES: C(COC(=O)CCC(=O)O)C(C(=O)O)N
Formula: C8H13NO6
Ion_mode: negative
Collision_energy: 40 eV
Comments: Sonnenburg Lab MS2 Library C18 negative method
Num Peaks: 11
33.09914,14
43.15402,38
72.0564,457
72.06821,107
73.03072,1000
73.03899,729
73.05086,167
73.06738,25
84.02642,174
115.022,261
152.28943,51

Name: GALACTITOL
Precursor_mz: 181.0717622
Precursor_type: [M-H]-
Spectrum_type: MS2
Instrument_type: LC-ESI-QTOF
Instrument: Agilent qTOF 6545
InChIKey: FBPFZTCFMRRESA-GUCUJZIJSA-N
SMILES: C(C(C(C(C(CO)O)O)O)O)O
Formula: C6H14O6
Ion_mode: negative
Collision_energy: 10 eV
Comments: Sonnenburg Lab MS2 Library C18 negative method
Num Peaks: 35
43.01964,40
44.99734,27
59.01368,295
59.02701,52
59.03757,13
71.01307,319
71.0246,125
71.04459,9
73.02976,152
73.04622,24
82.4946,12
85.03276,53
85.24739,6
87.00882,50
89.02379,553
89.03832,367
97.02507,38
101.02362,581
101.05463,15
101.20289,6
113.0257,64
113.04725,26
113.06203,10
115.03692,67
115.05352,29
119.03361,264
119.04932,148
119.09316,5
121.05166,37
121.06569,77
131.04055,27
163.05877,172
163.07929,48
163.09682,9
181.07281,1000

Name: GALACTITOL
Precursor_mz: 181.0717622
Precursor_type: [M-H]-
Spectrum_type: MS2
Instrument_type: LC-ESI-QTOF
Instrument: Agilent qTOF 6545
InChIKey: FBPFZTCFMRRESA-GUCUJZIJSA-N
SMILES: C(C(C(C(C(CO)O)O)O)O)O
Formula: C6H14O6
Ion_mode: negative
Collision_energy: 20 eV
Comments: Sonnenburg Lab MS2 Library C18 negative method
Num Peaks: 42
43.0187,86
43.02909,39
44.99849,40
52.28922,12
53.04329,22
53.05086,40
55.01805,228
55.03059,73
58.00607,22
58.05631,6
59.01388,1000
59.02256,381
59.05616,10
59.12131,6
59.16303,13
59.1764,5
59.24057,7
71.01397,594
71.02418,299
71.05959,12
71.10411,8
73.02952,119
73.03958,48
81.03345,12
83.01344,198
83.04787,7
85.02836,136
85.04046,74
89.02448,344
89.0387,176
89.14438,7
95.02385,43
101.0232,357
101.03894,219
101.21976,11
113.02411,120
113.04372,26
113.06574,6
119.03794,34
119.06282,15
131.03133,7
163.06186,39

Name: GALACTITOL
Precursor_mz: 181.0717622
Precursor_type: [M-H]-
Spectrum_type: MS2
Instrument_type: LC-ESI-QTOF
Instrument: Agilent qTOF 6545
InChIKey: FBPFZTCFMRRESA-GUCUJZIJSA-N
SMILES: C(C(C(C(C(CO)O)O)O)O)O
Formula: C6H14O6
Ion_mode: negative
Collision_energy: 40 eV
Comments: Sonnenburg Lab MS2 Library C18 negative method
Num Peaks: 26
41.00248,48
43.01805,135
43.031,28
44.99897,39
45.00626,21
55.01823,317
55.02773,114
55.04349,21
55.05897,6
55.29461,13
56.88856,34
56.90018,8
56.99854,65
57.00755,33
57.03395,67
57.05187,8
59.01385,1000
59.02638,269
59.0541,11
59.34225,9
71.01458,121
71.02441,98
83.01104,55
83.04471,6
101.02941,27
101.04677,6

Name: PYROGLUTAMIC ACID
Precursor_mz: 128.0353171
Precursor_type: [M-H]-
Spectrum_type: MS2
Instrument_type: LC-ESI-QTOF
Instrument: Agilent qTOF 6545
InChIKey: ODHCTXKNWHHXJC-GSVOUGTGSA-N
SMILES: C1CC(=O)NC1C(=O)O
Formula: C5H7NO3
Ion_mode: negative
Collision_energy: 10 eV
Comments: Sonnenburg Lab MS2 Library C18 negative method
Num Peaks: 1
128.03592,1000

Name: PYROGLUTAMIC ACID
Precursor_mz: 128.0353171
Precursor_type: [M-H]-
Spectrum_type: MS2
Instrument_type: LC-ESI-QTOF
Instrument: Agilent qTOF 6545
InChIKey: ODHCTXKNWHHXJC-GSVOUGTGSA-N
SMILES: C1CC(=O)NC1C(=O)O
Formula: C5H7NO3
Ion_mode: negative
Collision_energy: 20 eV
Comments: Sonnenburg Lab MS2 Library C18 negative method
Num Peaks: 1
128.03445,1000

Name: PYROGLUTAMIC ACID
Precursor_mz: 128.0353171
Precursor_type: [M-H]-
Spectrum_type: MS2
Instrument_type: LC-ESI-QTOF
Instrument: Agilent qTOF 6545
InChIKey: ODHCTXKNWHHXJC-GSVOUGTGSA-N
SMILES: C1CC(=O)NC1C(=O)O
Formula: C5H7NO3
Ion_mode: negative
Collision_energy: 40 eV
Comments: Sonnenburg Lab MS2 Library C18 negative method
Num Peaks: 1
54.69057,1000

Name: 2'-DEOXYGUANOSINE 5'-MONOPHOSPHATE
Precursor_mz: 346.0558084
Precursor_type: [M-H]-
Spectrum_type: MS2
Instrument_type: LC-ESI-QTOF
Instrument: Agilent qTOF 6545
InChIKey: LTFMZDNNPPEQNG-KVQBGUIXSA-N
SMILES: C1C(C(OC1N2C=NC3=C2N=C(NC3=O)N)COP(=O)(O)O)O
Formula: C10H14N5O7P
Ion_mode: negative
Collision_energy: 10 eV
Comments: Sonnenburg Lab MS2 Library C18 negative method
Num Peaks: 12
78.95879,694
78.97056,292
79.0063,12
79.04714,7
96.97022,20
96.98079,14
134.04591,5
150.04314,20
150.0607,6
195.00581,21
303.0463,8
346.05911,1000

Name: 2'-DEOXYGUANOSINE 5'-MONOPHOSPHATE
Precursor_mz: 346.0558084
Precursor_type: [M-H]-
Spectrum_type: MS2
Instrument_type: LC-ESI-QTOF
Instrument: Agilent qTOF 6545
InChIKey: LTFMZDNNPPEQNG-KVQBGUIXSA-N
SMILES: C1C(C(OC1N2C=NC3=C2N=C(NC3=O)N)COP(=O)(O)O)O
Formula: C10H14N5O7P
Ion_mode: negative
Collision_energy: 20 eV
Comments: Sonnenburg Lab MS2 Library C18 negative method
Num Peaks: 16
78.95933,1000
78.97032,490
79.00598,26
96.96982,113
96.98188,54
150.04159,79
150.05604,49
150.98288,8
150.99699,10
176.99457,25
177.01214,9
195.00485,49
195.0233,26
211.00574,10
211.02009,5
346.05492,58

Name: 2'-DEOXYGUANOSINE 5'-MONOPHOSPHATE
Precursor_mz: 346.0558084
Precursor_type: [M-H]-
Spectrum_type: MS2
Instrument_type: LC-ESI-QTOF
Instrument: Agilent qTOF 6545
InChIKey: LTFMZDNNPPEQNG-KVQBGUIXSA-N
SMILES: C1C(C(OC1N2C=NC3=C2N=C(NC3=O)N)COP(=O)(O)O)O
Formula: C10H14N5O7P
Ion_mode: negative
Collision_energy: 40 eV
Comments: Sonnenburg Lab MS2 Library C18 negative method
Num Peaks: 19
78.9592,1000
78.97034,468
79.00616,19
79.07796,7
80.03887,16
96.97016,196
96.98209,119
107.03436,39
107.05141,16
108.01902,53
108.03639,14
109.02223,17
133.01634,193
133.03014,86
134.04552,40
140.07387,7
150.04364,138
150.05652,83
150.97831,8

Name: GLUCURONIC ACID
Precursor_mz: 193.0353767
Precursor_type: [M-H]-
Spectrum_type: MS2
Instrument_type: LC-ESI-QTOF
Instrument: Agilent qTOF 6545
InChIKey: AEMOLEFTQBMNLQ-WAXACMCWSA-N
SMILES: C1(C(C(OC(C1O)O)C(=O)O)O)O
Formula: C6H10O7
Ion_mode: negative
Collision_energy: 10 eV
Comments: Sonnenburg Lab MS2 Library C18 negative method
Num Peaks: 65
55.02568,39
55.15206,14
57.01011,13
59.01432,826
59.02425,379
59.05446,11
59.06441,8
59.14723,7
59.45498,9
69.03485,57
69.05294,19
71.01417,160
71.03099,36
71.04394,7
71.22692,6
72.99373,686
73.00391,375
73.02937,214
73.03883,175
73.12415,10
73.14304,6
73.25007,10
75.00952,20
75.0215,8
77.02244,28
83.01379,102
83.03231,45
84.02033,79
84.04231,16
85.03005,286
85.04343,138
85.06154,18
89.02396,478
89.03657,149
89.05652,22
89.07564,10
89.14137,6
95.01445,126
99.01097,71
99.02071,100
99.24913,5
101.02552,476
101.30464,9
103.00477,415
103.02346,99
103.04186,51
103.05177,72
103.06564,13
113.02489,1000
113.03727,533
113.08114,20
113.12514,7
113.14381,15
113.19538,6
115.00743,33
115.03276,10
119.03359,9
131.03566,99
131.05081,87
131.06468,8
133.01354,96
133.02928,32
133.07707,7
163.02185,61
193.03591,133

Name: GLUCURONIC ACID
Precursor_mz: 193.0353767
Precursor_type: [M-H]-
Spectrum_type: MS2
Instrument_type: LC-ESI-QTOF
Instrument: Agilent qTOF 6545
InChIKey: AEMOLEFTQBMNLQ-WAXACMCWSA-N
SMILES: C1(C(C(OC(C1O)O)C(=O)O)O)O
Formula: C6H10O7
Ion_mode: negative
Collision_energy: 20 eV
Comments: Sonnenburg Lab MS2 Library C18 negative method
Num Peaks: 51
43.02972,12
44.99703,62
45.00839,15
47.02391,33
51.02321,29
55.02974,25
56.99747,37
57.00486,26
57.03511,96
57.04437,73
57.13613,5
57.15981,13
59.01429,1000
59.02307,575
59.04108,31
59.06307,9
59.21139,7
59.29431,5
59.97325,7
69.03907,26
69.04716,44
71.01389,507
71.02423,300
71.05963,10
72.99382,318
73.00352,206
73.02892,132
73.03963,75
73.16682,6
73.56568,9
83.01392,45
83.02613,17
84.02359,46
84.03271,48
85.03048,431
85.06378,11
85.08089,9
85.10978,9
86.04843,37
89.02437,126
89.04495,19
95.01572,30
101.02295,70
101.03998,23
103.00257,110
103.02125,25
113.02654,174
113.04942,33
113.06329,6
113.558,6
115.0026,25

Name: GLUCURONIC ACID
Precursor_mz: 193.0353767
Precursor_type: [M-H]-
Spectrum_type: MS2
Instrument_type: LC-ESI-QTOF
Instrument: Agilent qTOF 6545
InChIKey: AEMOLEFTQBMNLQ-WAXACMCWSA-N
SMILES: C1(C(C(OC(C1O)O)C(=O)O)O)O
Formula: C6H10O7
Ion_mode: negative
Collision_energy: 40 eV
Comments: Sonnenburg Lab MS2 Library C18 negative method
Num Peaks: 33
41.01353,227
43.0185,814
43.02808,333
43.03837,41
43.05289,9
43.07375,8
44.99932,1000
45.00614,772
45.03366,8
51.2717,35
55.01824,202
55.03341,80
57.03466,226
57.05211,27
57.06629,7
59.01515,955
59.02434,837
59.06708,18
59.07775,6
71.01354,619
71.02904,130
71.04227,17
71.26212,12
71.33547,19
72.99486,500
73.00325,384
73.02429,16
84.02304,66
84.04233,8
85.04241,98
95.02898,14
150.3785,9
150.39981,6

Name: PYRIDINE-2,3-DICARBOXYLIC ACID
Precursor_mz: 166.0145816
Precursor_type: [M-H]-
Spectrum_type: MS2
Instrument_type: LC-ESI-QTOF
Instrument: Agilent qTOF 6545
InChIKey: GJAWHXHKYYXBSV-UHFFFAOYSA-N
SMILES: C1=CC(=C(N=C1)C(=O)O)C(=O)O
Formula: C7H5NO4
Ion_mode: negative
Collision_energy: 10 eV
Comments: Sonnenburg Lab MS2 Library C18 negative method
Num Peaks: 14
78.03491,1000
78.04465,514
78.08233,13
78.08918,8
78.37499,9
78.56585,6
78.973,8
122.02477,998
122.03812,372
122.08304,9
122.28496,5
122.51234,7
122.53144,8
166.01361,18

Name: PYRIDINE-2,3-DICARBOXYLIC ACID
Precursor_mz: 166.0145816
Precursor_type: [M-H]-
Spectrum_type: MS2
Instrument_type: LC-ESI-QTOF
Instrument: Agilent qTOF 6545
InChIKey: GJAWHXHKYYXBSV-UHFFFAOYSA-N
SMILES: C1=CC(=C(N=C1)C(=O)O)C(=O)O
Formula: C7H5NO4
Ion_mode: negative
Collision_energy: 20 eV
Comments: Sonnenburg Lab MS2 Library C18 negative method
Num Peaks: 9
78.03411,1000
78.04556,687
78.06679,32
78.2981,12
78.37819,7
78.4273,15
122.0241,79
122.05066,18
122.06806,5

Name: PYRIDINE-2,3-DICARBOXYLIC ACID
Precursor_mz: 166.0145816
Precursor_type: [M-H]-
Spectrum_type: MS2
Instrument_type: LC-ESI-QTOF
Instrument: Agilent qTOF 6545
InChIKey: GJAWHXHKYYXBSV-UHFFFAOYSA-N
SMILES: C1=CC(=C(N=C1)C(=O)O)C(=O)O
Formula: C7H5NO4
Ion_mode: negative
Collision_energy: 40 eV
Comments: Sonnenburg Lab MS2 Library C18 negative method
Num Peaks: 5
40.44553,74
42.22046,174
51.02462,1000
51.03367,357
78.04482,266

Name: PARAXANTHINE
Precursor_mz: 179.0574495
Precursor_type: [M-H]-
Spectrum_type: MS2
Instrument_type: LC-ESI-QTOF
Instrument: Agilent qTOF 6545
InChIKey: QUNWUDVFRNGTCO-UHFFFAOYSA-N
SMILES: CN1C=NC2=C1C(=O)N(C(=O)N2)C
Formula: C7H8N4O2
Ion_mode: negative
Collision_energy: 10 eV
Comments: Sonnenburg Lab MS2 Library C18 negative method
Num Peaks: 10
41.99753,38
42.00652,22
108.01893,7
122.03621,829
122.0496,356
122.11808,8
135.01198,10
164.03442,179
179.00428,14
179.05755,1000

Name: PARAXANTHINE
Precursor_mz: 179.0574495
Precursor_type: [M-H]-
Spectrum_type: MS2
Instrument_type: LC-ESI-QTOF
Instrument: Agilent qTOF 6545
InChIKey: QUNWUDVFRNGTCO-UHFFFAOYSA-N
SMILES: CN1C=NC2=C1C(=O)N(C(=O)N2)C
Formula: C7H8N4O2
Ion_mode: negative
Collision_energy: 20 eV
Comments: Sonnenburg Lab MS2 Library C18 negative method
Num Peaks: 18
41.99794,167
42.00652,100
95.02628,9
96.05521,5
107.01113,28
107.02631,11
108.02109,40
121.02722,10
122.03571,1000
122.04809,406
122.10404,7
122.14148,11
122.35379,6
123.04278,11
135.02805,13
164.03315,92
164.04849,49
179.05661,73

Name: PARAXANTHINE
Precursor_mz: 179.0574495
Precursor_type: [M-H]-
Spectrum_type: MS2
Instrument_type: LC-ESI-QTOF
Instrument: Agilent qTOF 6545
InChIKey: QUNWUDVFRNGTCO-UHFFFAOYSA-N
SMILES: CN1C=NC2=C1C(=O)N(C(=O)N2)C
Formula: C7H8N4O2
Ion_mode: negative
Collision_energy: 40 eV
Comments: Sonnenburg Lab MS2 Library C18 negative method
Num Peaks: 36
41.01618,17
41.99741,683
42.00705,232
42.02398,11
42.03074,9
67.02932,85
67.04315,23
67.38796,33
68.0117,119
79.01848,277
79.02952,150
79.04097,29
79.0684,5
92.02604,57
92.0483,12
107.01185,415
107.02664,165
107.04725,28
108.0204,1000
108.03216,541
108.05763,28
108.07061,11
108.08525,7
108.14601,8
108.18994,10
108.72204,29
109.53158,5
121.30279,13
122.03675,188
122.05705,49
122.07715,7
122.18468,24
135.00541,110
135.03051,39
135.05632,8
164.05227,40

Name: 4-PYRIDOXIC ACID
Precursor_mz: 182.0458818
Precursor_type: [M-H]-
Spectrum_type: MS2
Instrument_type: LC-ESI-QTOF
Instrument: Agilent qTOF 6545
InChIKey: HXACOUQIXZGNBF-UHFFFAOYSA-N
SMILES: CC1=NC=C(C(=C1O)C(=O)O)CO
Formula: C8H9NO4
Ion_mode: negative
Collision_energy: 10 eV
Comments: Sonnenburg Lab MS2 Library C18 negative method
Num Peaks: 11
43.0188,10
92.04939,20
92.06543,9
108.04684,210
120.04496,14
120.05664,9
136.03924,9
138.05576,1000
138.07081,485
138.11692,58
182.04587,318

Name: 4-PYRIDOXIC ACID
Precursor_mz: 182.0458818
Precursor_type: [M-H]-
Spectrum_type: MS2
Instrument_type: LC-ESI-QTOF
Instrument: Agilent qTOF 6545
InChIKey: HXACOUQIXZGNBF-UHFFFAOYSA-N
SMILES: CC1=NC=C(C(=C1O)C(=O)O)CO
Formula: C8H9NO4
Ion_mode: negative
Collision_energy: 20 eV
Comments: Sonnenburg Lab MS2 Library C18 negative method
Num Peaks: 25
43.01867,18
43.02728,14
65.01287,5
69.03521,6
79.018,15
79.0317,9
92.05036,113
92.06255,68
94.02939,23
95.03699,9
108.04539,1000
108.05818,449
108.11382,21
109.05582,6
110.06058,10
120.04446,74
120.05778,32
122.02582,6
123.03166,29
123.04585,16
136.03952,9
138.05597,464
138.07039,236
138.11704,18
182.04818,7

Name: 4-PYRIDOXIC ACID
Precursor_mz: 182.0458818
Precursor_type: [M-H]-
Spectrum_type: MS2
Instrument_type: LC-ESI-QTOF
Instrument: Agilent qTOF 6545
InChIKey: HXACOUQIXZGNBF-UHFFFAOYSA-N
SMILES: CC1=NC=C(C(=C1O)C(=O)O)CO
Formula: C8H9NO4
Ion_mode: negative
Collision_energy: 40 eV
Comments: Sonnenburg Lab MS2 Library C18 negative method
Num Peaks: 46
39.0237,58
39.03769,9
40.01874,44
40.95839,18
41.0032,178
41.0107,63
41.02592,7
49.00824,155
49.01738,159
49.03681,13
51.02392,251
51.03899,46
65.00331,275
65.01346,126
67.02068,20
69.03235,25
79.01848,945
79.02959,450
79.22912,10
79.42102,20
79.4396,6
80.06338,93
80.08204,20
82.02837,38
92.05216,101
92.06167,106
94.04604,34
94.05963,9
106.02823,66
106.04759,18
107.03777,156
107.2703,6
107.29911,19
107.68356,11
108.04628,1000
108.08026,27
108.17922,6
120.04514,88
120.05823,79
120.07412,9
122.02467,234
122.03992,94
122.06743,13
123.02764,62
135.03242,28
136.04406,41

Name: ADENOSINE 5'-DIPHOSPHATE
Precursor_mz: 426.022139
Precursor_type: [M-H]-
Spectrum_type: MS2
Instrument_type: LC-ESI-QTOF
Instrument: Agilent qTOF 6545
InChIKey: XTWYTFMLZFPYCI-KQYNXXCUSA-N
SMILES: C1=NC(=C2C(=N1)N(C=N2)C3C(C(C(O3)COP(=O)(O)OP(=O)(O)O)O)O)N
Formula: C10H15N5O10P2
Ion_mode: negative
Collision_energy: 10 eV
Comments: Sonnenburg Lab MS2 Library C18 negative method
Num Peaks: 11
78.97296,26
134.04733,33
134.06152,15
158.92402,59
158.93971,30
176.93257,14
290.99279,6
328.04333,62
408.00573,45
408.02594,27
426.02556,1000

Name: ADENOSINE 5'-DIPHOSPHATE
Precursor_mz: 426.022139
Precursor_type: [M-H]-
Spectrum_type: MS2
Instrument_type: LC-ESI-QTOF
Instrument: Agilent qTOF 6545
InChIKey: XTWYTFMLZFPYCI-KQYNXXCUSA-N
SMILES: C1=NC(=C2C(=N1)N(C=N2)C3C(C(C(O3)COP(=O)(O)OP(=O)(O)O)O)O)N
Formula: C10H15N5O10P2
Ion_mode: negative
Collision_energy: 20 eV
Comments: Sonnenburg Lab MS2 Library C18 negative method
Num Peaks: 32
78.95861,975
78.97066,412
79.01628,12
79.36266,9
96.97337,29
96.99176,6
134.04726,1000
134.06198,447
134.10805,11
134.12939,9
134.1661,9
134.58472,10
134.71779,9
135.35583,6
158.9262,649
158.94002,364
158.99542,6
159.27241,6
176.95559,8
272.95525,191
272.97702,82
290.96559,46
291.0044,8
328.0468,282
328.38738,6
346.0532,32
346.08461,23
408.01548,451
408.0818,13
408.66429,7
425.85602,8
426.02354,542

Name: ADENOSINE 5'-DIPHOSPHATE
Precursor_mz: 426.022139
Precursor_type: [M-H]-
Spectrum_type: MS2
Instrument_type: LC-ESI-QTOF
Instrument: Agilent qTOF 6545
InChIKey: XTWYTFMLZFPYCI-KQYNXXCUSA-N
SMILES: C1=NC(=C2C(=N1)N(C=N2)C3C(C(C(O3)COP(=O)(O)OP(=O)(O)O)O)O)N
Formula: C10H15N5O10P2
Ion_mode: negative
Collision_energy: 40 eV
Comments: Sonnenburg Lab MS2 Library C18 negative method
Num Peaks: 22
78.95955,1000
78.97032,511
79.00686,17
79.19558,6
79.211,13
96.96998,45
96.98448,27
97.28226,8
134.0475,177
134.06044,87
134.08937,6
158.92477,285
158.93999,121
159.23304,9
174.99179,7
210.99748,26
211.02609,10
211.15231,5
214.91584,7
272.95987,18
328.03338,9
346.04931,18

Name: PYROGLUTAMIC ACID
Precursor_mz: 128.0353171
Precursor_type: [M-H]-
Spectrum_type: MS2
Instrument_type: LC-ESI-QTOF
Instrument: Agilent qTOF 6545
InChIKey: ODHCTXKNWHHXJC-VKHMYHEASA-N
SMILES: C1CC(=O)NC1C(=O)O
Formula: C5H7NO3
Ion_mode: negative
Collision_energy: 10 eV
Comments: Sonnenburg Lab MS2 Library C18 negative method
Num Peaks: 2
82.03104,9
128.03498,1000

Name: PYROGLUTAMIC ACID
Precursor_mz: 128.0353171
Precursor_type: [M-H]-
Spectrum_type: MS2
Instrument_type: LC-ESI-QTOF
Instrument: Agilent qTOF 6545
InChIKey: ODHCTXKNWHHXJC-VKHMYHEASA-N
SMILES: C1CC(=O)NC1C(=O)O
Formula: C5H7NO3
Ion_mode: negative
Collision_energy: 20 eV
Comments: Sonnenburg Lab MS2 Library C18 negative method
Num Peaks: 10
52.01615,192
52.03106,42
52.05577,6
54.03272,107
73.44623,10
82.03026,273
82.04088,288
82.07533,6
82.28293,8
128.03426,1000

Name: PYROGLUTAMIC ACID
Precursor_mz: 128.0353171
Precursor_type: [M-H]-
Spectrum_type: MS2
Instrument_type: LC-ESI-QTOF
Instrument: Agilent qTOF 6545
InChIKey: ODHCTXKNWHHXJC-VKHMYHEASA-N
SMILES: C1CC(=O)NC1C(=O)O
Formula: C5H7NO3
Ion_mode: negative
Collision_energy: 40 eV
Comments: Sonnenburg Lab MS2 Library C18 negative method
Num Peaks: 5
35.32442,120
41.00293,1000
41.01638,251
107.0449,827
107.06889,211

Name: ADENOSINE 5'-MONOPHOSPHATE
Precursor_mz: 346.0558084
Precursor_type: [M-H]-
Spectrum_type: MS2
Instrument_type: LC-ESI-QTOF
Instrument: Agilent qTOF 6545
InChIKey: UDMBCSSLTHHNCD-KQYNXXCUSA-N
SMILES: C1=NC(=C2C(=N1)N(C=N2)C3C(C(C(O3)COP(=O)(O)O)O)O)N
Formula: C10H14N5O7P
Ion_mode: negative
Collision_energy: 10 eV
Comments: Sonnenburg Lab MS2 Library C18 negative method
Num Peaks: 10
78.95859,254
78.97009,96
96.9705,72
134.04746,24
134.06918,7
150.97955,8
192.98767,16
193.00653,8
211.00201,35
346.05879,1000

Name: ADENOSINE 5'-MONOPHOSPHATE
Precursor_mz: 346.0558084
Precursor_type: [M-H]-
Spectrum_type: MS2
Instrument_type: LC-ESI-QTOF
Instrument: Agilent qTOF 6545
InChIKey: UDMBCSSLTHHNCD-KQYNXXCUSA-N
SMILES: C1=NC(=C2C(=N1)N(C=N2)C3C(C(C(O3)COP(=O)(O)O)O)O)N
Formula: C10H14N5O7P
Ion_mode: negative
Collision_energy: 20 eV
Comments: Sonnenburg Lab MS2 Library C18 negative method
Num Peaks: 15
78.95888,1000
78.96984,520
92.02487,5
96.96947,382
96.98126,197
108.03549,6
134.04729,114
134.0615,70
138.97969,37
138.99436,26
150.98033,47
150.9965,21
192.99308,18
211.00197,50
346.05511,153

Name: ADENOSINE 5'-MONOPHOSPHATE
Precursor_mz: 346.0558084
Precursor_type: [M-H]-
Spectrum_type: MS2
Instrument_type: LC-ESI-QTOF
Instrument: Agilent qTOF 6545
InChIKey: UDMBCSSLTHHNCD-KQYNXXCUSA-N
SMILES: C1=NC(=C2C(=N1)N(C=N2)C3C(C(C(O3)COP(=O)(O)O)O)O)N
Formula: C10H14N5O7P
Ion_mode: negative
Collision_energy: 40 eV
Comments: Sonnenburg Lab MS2 Library C18 negative method
Num Peaks: 13
78.95893,1000
78.97001,488
79.00577,20
92.02511,6
96.96921,253
96.98163,111
107.0369,22
134.0469,243
134.06133,114
135.04129,7
138.97874,10
150.9821,11
151.00113,6

Name: 4-ACETAMIDOBUTANOIC ACID
Precursor_mz: 144.0666172
Precursor_type: [M-H]-
Spectrum_type: MS2
Instrument_type: LC-ESI-QTOF
Instrument: Agilent qTOF 6545
InChIKey: UZTFMUBKZQVKLK-UHFFFAOYSA-N
SMILES: CC(=O)NCCCC(=O)O
Formula: C6H11NO3
Ion_mode: negative
Collision_energy: 10 eV
Comments: Sonnenburg Lab MS2 Library C18 negative method
Num Peaks: 35
54.03489,223
54.09339,6
56.04999,85
56.06193,36
58.02992,423
58.03924,196
58.05557,18
58.07756,11
84.04483,29
84.06007,5
84.10267,8
85.03019,41
85.05183,12
97.6353,5
98.06251,77
98.08534,14
100.07706,766
100.08901,394
100.13019,16
100.44342,11
100.46082,7
102.05656,1000
102.0693,465
102.09344,36
102.12134,5
102.13264,5
102.15738,12
102.28722,14
102.42431,8
102.55802,16
102.58618,8
126.0544,203
126.06902,82
126.33348,7
144.06717,564

Name: 4-ACETAMIDOBUTANOIC ACID
Precursor_mz: 144.0666172
Precursor_type: [M-H]-
Spectrum_type: MS2
Instrument_type: LC-ESI-QTOF
Instrument: Agilent qTOF 6545
InChIKey: UZTFMUBKZQVKLK-UHFFFAOYSA-N
SMILES: CC(=O)NCCCC(=O)O
Formula: C6H11NO3
Ion_mode: negative
Collision_energy: 20 eV
Comments: Sonnenburg Lab MS2 Library C18 negative method
Num Peaks: 23
41.0098,41
41.99886,140
42.02011,9
52.02126,20
54.03405,1000
54.04435,376
54.07332,15
54.13722,12
56.05107,241
56.06676,55
58.02958,645
58.04577,196
58.05638,35
58.17029,13
84.04499,148
84.05754,55
98.08564,9
100.07574,429
100.08965,133
102.05583,713
102.06933,223
102.0905,23
102.13615,5

Name: 4-ACETAMIDOBUTANOIC ACID
Precursor_mz: 144.0666172
Precursor_type: [M-H]-
Spectrum_type: MS2
Instrument_type: LC-ESI-QTOF
Instrument: Agilent qTOF 6545
InChIKey: UZTFMUBKZQVKLK-UHFFFAOYSA-N
SMILES: CC(=O)NCCCC(=O)O
Formula: C6H11NO3
Ion_mode: negative
Collision_energy: 40 eV
Comments: Sonnenburg Lab MS2 Library C18 negative method
Num Peaks: 5
41.9974,1000
42.00807,545
52.02135,998
52.03579,242
52.90928,123

Name: GLUCONIC ACID
Precursor_mz: 195.0510267
Precursor_type: [M-H]-
Spectrum_type: MS2
Instrument_type: LC-ESI-QTOF
Instrument: Agilent qTOF 6545
InChIKey: RGHNJXZEOKUKBD-SQOUGZDYSA-N
SMILES: C(C(C(C(C(C(=O)O)O)O)O)O)O
Formula: C6H12O7
Ion_mode: negative
Collision_energy: 10 eV
Comments: Sonnenburg Lab MS2 Library C18 negative method
Num Peaks: 31
44.99826,8
47.01352,6
56.99783,16
57.00786,6
57.03451,47
57.04437,23
59.01389,110
59.02304,52
71.01372,21
71.02474,11
73.02964,6
75.00895,493
75.01921,247
85.02975,49
85.04067,26
87.0089,103
87.01946,44
87.04506,6
89.02444,59
89.03642,25
99.00865,185
99.02136,84
101.02431,10
119.03609,7
129.01914,367
129.03253,173
141.01953,7
159.03071,41
177.04078,52
177.05666,25
195.05082,1000

Name: GLUCONIC ACID
Precursor_mz: 195.0510267
Precursor_type: [M-H]-
Spectrum_type: MS2
Instrument_type: LC-ESI-QTOF
Instrument: Agilent qTOF 6545
InChIKey: RGHNJXZEOKUKBD-SQOUGZDYSA-N
SMILES: C(C(C(C(C(C(=O)O)O)O)O)O)O
Formula: C6H12O7
Ion_mode: negative
Collision_energy: 20 eV
Comments: Sonnenburg Lab MS2 Library C18 negative method
Num Peaks: 38
43.01917,13
43.02748,14
44.99794,21
45.00658,8
47.01364,47
47.02225,20
55.01934,15
55.02825,7
56.99802,141
57.00778,58
57.03474,155
57.04428,72
59.01394,408
59.02281,175
69.03418,6
71.0139,124
71.02488,56
72.99374,11
73.00439,7
73.0301,11
73.03949,6
75.00896,1000
75.01915,499
83.01421,8
85.02954,87
85.04058,37
87.00887,126
87.01976,56
87.04345,6
89.02493,56
89.03672,29
99.0091,120
99.02107,65
101.02447,13
101.03729,6
129.01977,84
129.03458,39
195.05253,42

Name: GLUCONIC ACID
Precursor_mz: 195.0510267
Precursor_type: [M-H]-
Spectrum_type: MS2
Instrument_type: LC-ESI-QTOF
Instrument: Agilent qTOF 6545
InChIKey: RGHNJXZEOKUKBD-SQOUGZDYSA-N
SMILES: C(C(C(C(C(C(=O)O)O)O)O)O)O
Formula: C6H12O7
Ion_mode: negative
Collision_energy: 40 eV
Comments: Sonnenburg Lab MS2 Library C18 negative method
Num Peaks: 50
39.0234,7
41.00288,76
41.01062,27
43.01942,159
43.02678,98
43.04199,8
44.99821,120
45.00641,75
45.0342,15
47.01395,244
47.02184,132
47.04996,6
51.02374,32
51.03351,18
55.01877,172
55.029,82
56.99823,317
57.00739,161
57.03514,135
57.04417,90
59.01436,1000
59.02378,414
59.05499,11
59.12045,9
59.47361,5
67.01808,16
68.99814,9
69.0331,7
71.01519,189
72.9934,56
73.00359,40
73.02947,14
75.00884,889
75.01964,422
75.05429,12
75.06368,9
75.13874,5
75.15385,6
75.21562,6
79.01818,9
84.02303,58
84.03296,37
85.02988,21
85.04591,7
87.0096,25
87.01784,21
99.00897,10
99.92565,11
116.93037,5
159.89185,6

Name: KYNURENINE
Precursor_mz: 207.0775163
Precursor_type: [M-H]-
Spectrum_type: MS2
Instrument_type: LC-ESI-QTOF
Instrument: Agilent qTOF 6545
InChIKey: YGPSJZOEDVAXAB-UHFFFAOYSA-N
SMILES: C1=CC=C(C(=C1)C(=O)CC(C(=O)O)N)N
Formula: C10H12N2O3
Ion_mode: negative
Collision_energy: 10 eV
Comments: Sonnenburg Lab MS2 Library C18 negative method
Num Peaks: 35
42.00603,16
65.00184,14
72.0094,169
72.01949,110
72.03858,5
92.04837,11
107.04726,10
110.98773,9
112.98827,8
116.05078,8
118.06624,99
118.08034,48
128.05153,372
128.1104,5
128.5304,6
131.03762,119
131.05171,59
144.04504,742
144.05918,358
144.30589,6
144.44623,5
146.06088,973
146.07565,485
146.12528,11
172.03883,95
172.0583,52
172.07631,9
190.05039,1000
190.06526,582
190.12289,11
190.29674,7
190.3511,6
190.6781,7
206.92646,14
207.07664,21

Name: KYNURENINE
Precursor_mz: 207.0775163
Precursor_type: [M-H]-
Spectrum_type: MS2
Instrument_type: LC-ESI-QTOF
Instrument: Agilent qTOF 6545
InChIKey: YGPSJZOEDVAXAB-UHFFFAOYSA-N
SMILES: C1=CC=C(C(=C1)C(=O)CC(C(=O)O)N)N
Formula: C10H12N2O3
Ion_mode: negative
Collision_energy: 20 eV
Comments: Sonnenburg Lab MS2 Library C18 negative method
Num Peaks: 37
41.00311,19
42.5841,6
48.01545,6
71.45562,5
72.00897,61
72.01813,35
77.05134,12
82.97432,22
82.98767,22
92.05179,44
92.07398,5
114.98848,18
114.99903,23
116.04899,7
118.06663,156
118.07914,108
118.19228,5
128.05102,95
128.07521,17
131.03853,239
131.07992,6
131.10348,6
131.44618,6
137.02219,14
137.04252,8
144.04583,1000
144.05938,476
144.12214,5
144.16238,11
144.17912,8
144.2083,7
145.04388,10
146.05971,61
146.07593,24
152.91984,16
169.07533,10
174.85807,8

Name: KYNURENINE
Precursor_mz: 207.0775163
Precursor_type: [M-H]-
Spectrum_type: MS2
Instrument_type: LC-ESI-QTOF
Instrument: Agilent qTOF 6545
InChIKey: YGPSJZOEDVAXAB-UHFFFAOYSA-N
SMILES: C1=CC=C(C(=C1)C(=O)CC(C(=O)O)N)N
Formula: C10H12N2O3
Ion_mode: negative
Collision_energy: 40 eV
Comments: Sonnenburg Lab MS2 Library C18 negative method
Num Peaks: 24
38.3957,14
43.55842,7
47.79177,6
72.00883,60
72.02372,19
77.04012,43
92.04921,309
92.06524,123
92.10518,48
100.97345,7
102.036,38
102.06235,13
116.04994,220
116.07265,35
131.03757,32
131.05516,10
140.20688,8
141.35147,8
144.04548,1000
144.10814,13
144.35524,10
144.38778,25
145.03109,16
145.82426,7

Name: DEOXYURIDINE
Precursor_mz: 227.0673455
Precursor_type: [M-H]-
Spectrum_type: MS2
Instrument_type: LC-ESI-QTOF
Instrument: Agilent qTOF 6545
InChIKey: MXHRCPNRJAMMIM-SHYZEUOFSA-N
SMILES: C1C(C(OC1N2C=CC(=O)NC2=O)CO)O
Formula: C9H12N2O5
Ion_mode: negative
Collision_energy: 10 eV
Comments: Sonnenburg Lab MS2 Library C18 negative method
Num Peaks: 13
41.99881,49
42.00604,31
59.01327,5
68.99621,25
69.01251,6
94.02962,6
111.01977,1000
111.03275,497
112.02236,13
112.98535,128
112.99671,62
113.03541,8
184.06417,9

Name: DEOXYURIDINE
Precursor_mz: 227.0673455
Precursor_type: [M-H]-
Spectrum_type: MS2
Instrument_type: LC-ESI-QTOF
Instrument: Agilent qTOF 6545
InChIKey: MXHRCPNRJAMMIM-SHYZEUOFSA-N
SMILES: C1C(C(OC1N2C=CC(=O)NC2=O)CO)O
Formula: C9H12N2O5
Ion_mode: negative
Collision_energy: 20 eV
Comments: Sonnenburg Lab MS2 Library C18 negative method
Num Peaks: 12
41.99797,234
42.00635,106
59.01409,23
66.03432,6
68.99539,131
69.0049,51
94.03006,13
94.0427,11
108.04303,9
111.0199,1000
111.03257,483
112.98605,52

Name: DEOXYURIDINE
Precursor_mz: 227.0673455
Precursor_type: [M-H]-
Spectrum_type: MS2
Instrument_type: LC-ESI-QTOF
Instrument: Agilent qTOF 6545
InChIKey: MXHRCPNRJAMMIM-SHYZEUOFSA-N
SMILES: C1C(C(OC1N2C=CC(=O)NC2=O)CO)O
Formula: C9H12N2O5
Ion_mode: negative
Collision_energy: 40 eV
Comments: Sonnenburg Lab MS2 Library C18 negative method
Num Peaks: 16
40.01937,8
41.99814,1000
42.00624,517
42.0329,17
42.04155,9
56.99784,11
59.01357,86
59.02432,31
66.03406,17
67.04032,18
68.02492,14
68.99593,282
69.0053,168
111.01921,180
111.03225,88
150.9425,7

Name: 1-METHYLADENOSINE
Precursor_mz: 280.105128
Precursor_type: [M-H]-
Spectrum_type: MS2
Instrument_type: LC-ESI-QTOF
Instrument: Agilent qTOF 6545
InChIKey: GFYLSDSUCHVORB-IOSLPCCCSA-N
SMILES: CN1C=NC2=C(C1=N)N=CN2C3C(C(C(O3)CO)O)O
Formula: C11H15N5O4
Ion_mode: negative
Collision_energy: 10 eV
Comments: Sonnenburg Lab MS2 Library C18 negative method
Num Peaks: 8
133.03818,12
133.05317,6
148.06333,1000
148.07749,590
148.37289,5
149.06272,15
149.08033,13
280.10474,5

Name: 1-METHYLADENOSINE
Precursor_mz: 280.105128
Precursor_type: [M-H]-
Spectrum_type: MS2
Instrument_type: LC-ESI-QTOF
Instrument: Agilent qTOF 6545
InChIKey: GFYLSDSUCHVORB-IOSLPCCCSA-N
SMILES: CN1C=NC2=C(C1=N)N=CN2C3C(C(C(O3)CO)O)O
Formula: C11H15N5O4
Ion_mode: negative
Collision_energy: 20 eV
Comments: Sonnenburg Lab MS2 Library C18 negative method
Num Peaks: 6
133.03908,38
133.05313,19
148.06285,1000
148.07771,486
148.12534,16
149.08136,11

Name: 1-METHYLADENOSINE
Precursor_mz: 280.105128
Precursor_type: [M-H]-
Spectrum_type: MS2
Instrument_type: LC-ESI-QTOF
Instrument: Agilent qTOF 6545
InChIKey: GFYLSDSUCHVORB-IOSLPCCCSA-N
SMILES: CN1C=NC2=C(C1=N)N=CN2C3C(C(C(O3)CO)O)O
Formula: C11H15N5O4
Ion_mode: negative
Collision_energy: 40 eV
Comments: Sonnenburg Lab MS2 Library C18 negative method
Num Peaks: 18
78.00625,5
92.02518,62
92.03628,31
106.03045,29
117.01758,15
120.04691,6
132.0323,86
132.04501,45
133.04112,1000
133.10033,15
133.11625,7
133.2982,6
146.04728,99
146.06883,27
148.06294,793
148.07733,437
148.12724,11
149.83544,6

Name: O-PHOSPHO-SERINE
Precursor_mz: 184.0016476
Precursor_type: [M-H]-
Spectrum_type: MS2
Instrument_type: LC-ESI-QTOF
Instrument: Agilent qTOF 6545
InChIKey: BZQFBWGGLXLEPQ-REOHCLBHSA-N
SMILES: C(C(C(=O)O)N)OP(=O)(O)O
Formula: C3H8NO6P
Ion_mode: negative
Collision_energy: 10 eV
Comments: Sonnenburg Lab MS2 Library C18 negative method
Num Peaks: 10
62.17544,8
78.9589,300
78.96997,145
96.96921,1000
96.98096,514
97.0211,13
97.03243,6
139.89144,6
143.03357,7
184.00175,44

Name: O-PHOSPHO-SERINE
Precursor_mz: 184.0016476
Precursor_type: [M-H]-
Spectrum_type: MS2
Instrument_type: LC-ESI-QTOF
Instrument: Agilent qTOF 6545
InChIKey: BZQFBWGGLXLEPQ-REOHCLBHSA-N
SMILES: C(C(C(=O)O)N)OP(=O)(O)O
Formula: C3H8NO6P
Ion_mode: negative
Collision_energy: 20 eV
Comments: Sonnenburg Lab MS2 Library C18 negative method
Num Peaks: 16
33.12496,6
43.13961,14
43.14876,5
78.95942,871
78.96955,547
79.00506,12
79.23838,5
79.24756,7
79.36526,9
96.97071,1000
97.0828,5
97.14513,6
97.17574,7
97.26465,7
98.06476,5
177.44985,6

Name: O-PHOSPHO-SERINE
Precursor_mz: 184.0016476
Precursor_type: [M-H]-
Spectrum_type: MS2
Instrument_type: LC-ESI-QTOF
Instrument: Agilent qTOF 6545
InChIKey: BZQFBWGGLXLEPQ-REOHCLBHSA-N
SMILES: C(C(C(=O)O)N)OP(=O)(O)O
Formula: C3H8NO6P
Ion_mode: negative
Collision_energy: 40 eV
Comments: Sonnenburg Lab MS2 Library C18 negative method
Num Peaks: 15
46.59096,30
61.11681,6
62.97802,10
78.95886,1000
78.97004,446
78.99133,25
79.00398,8
79.05906,5
79.17034,5
79.25075,5
79.70073,9
94.39351,11
96.96672,28
99.92319,14
180.29939,7

Name: PICOLINIC ACID
Precursor_mz: 122.0247524
Precursor_type: [M-H]-
Spectrum_type: MS2
Instrument_type: LC-ESI-QTOF
Instrument: Agilent qTOF 6545
InChIKey: SIOXPEMLGUPBBT-UHFFFAOYSA-N
SMILES: C1=CC=NC(=C1)C(=O)O
Formula: C6H5NO2
Ion_mode: negative
Collision_energy: 10 eV
Comments: Sonnenburg Lab MS2 Library C18 negative method
Num Peaks: 14
37.11677,6
41.99758,88
42.01286,12
48.07054,6
78.03431,1000
78.04904,332
78.07062,19
78.43952,12
78.50724,6
78.81545,8
82.17767,17
82.97205,11
121.77812,6
122.02477,237

Name: PICOLINIC ACID
Precursor_mz: 122.0247524
Precursor_type: [M-H]-
Spectrum_type: MS2
Instrument_type: LC-ESI-QTOF
Instrument: Agilent qTOF 6545
InChIKey: SIOXPEMLGUPBBT-UHFFFAOYSA-N
SMILES: C1=CC=NC(=C1)C(=O)O
Formula: C6H5NO2
Ion_mode: negative
Collision_energy: 20 eV
Comments: Sonnenburg Lab MS2 Library C18 negative method
Num Peaks: 6
30.98674,86
33.99699,980
69.0182,86
70.2448,116
94.02933,1000
94.04958,275

Name: PICOLINIC ACID
Precursor_mz: 122.0247524
Precursor_type: [M-H]-
Spectrum_type: MS2
Instrument_type: LC-ESI-QTOF
Instrument: Agilent qTOF 6545
InChIKey: SIOXPEMLGUPBBT-UHFFFAOYSA-N
SMILES: C1=CC=NC(=C1)C(=O)O
Formula: C6H5NO2
Ion_mode: negative
Collision_energy: 40 eV
Comments: Sonnenburg Lab MS2 Library C18 negative method
Num Peaks: 10
45.25825,345
45.27462,44
56.80555,58
64.78651,960
64.80317,298
64.82555,66
109.80478,58
117.78838,1000
117.80365,356
117.82628,51

Name: 3-HYDROXY-3-METHYLGLUTARIC ACID
Precursor_mz: 161.0455474
Precursor_type: [M-H]-
Spectrum_type: MS2
Instrument_type: LC-ESI-QTOF
Instrument: Agilent qTOF 6545
InChIKey: NPOAOTPXWNWTSH-UHFFFAOYSA-N
SMILES: CC(CC(=O)O)(CC(=O)O)O
Formula: C6H10O5
Ion_mode: negative
Collision_energy: 10 eV
Comments: Sonnenburg Lab MS2 Library C18 negative method
Num Peaks: 24
55.05387,6
57.03498,980
57.04405,662
57.06256,31
57.08512,11
57.10179,6
57.23068,9
57.27264,28
59.0138,430
59.02421,128
59.04322,11
99.04528,1000
99.0559,403
99.08126,29
99.09691,11
99.13462,9
99.34233,11
99.36658,8
99.46492,7
100.02741,10
101.02671,345
101.15513,6
101.17081,6
161.04654,152

Name: 3-HYDROXY-3-METHYLGLUTARIC ACID
Precursor_mz: 161.0455474
Precursor_type: [M-H]-
Spectrum_type: MS2
Instrument_type: LC-ESI-QTOF
Instrument: Agilent qTOF 6545
InChIKey: NPOAOTPXWNWTSH-UHFFFAOYSA-N
SMILES: CC(CC(=O)O)(CC(=O)O)O
Formula: C6H10O5
Ion_mode: negative
Collision_energy: 20 eV
Comments: Sonnenburg Lab MS2 Library C18 negative method
Num Peaks: 11
41.00114,16
55.05464,92
57.03433,1000
57.04431,456
59.01358,297
59.02389,109
59.04274,7
78.9768,12
99.045,135
99.05863,109
101.02948,5

Name: 3-HYDROXY-3-METHYLGLUTARIC ACID
Precursor_mz: 161.0455474
Precursor_type: [M-H]-
Spectrum_type: MS2
Instrument_type: LC-ESI-QTOF
Instrument: Agilent qTOF 6545
InChIKey: NPOAOTPXWNWTSH-UHFFFAOYSA-N
SMILES: CC(CC(=O)O)(CC(=O)O)O
Formula: C6H10O5
Ion_mode: negative
Collision_energy: 40 eV
Comments: Sonnenburg Lab MS2 Library C18 negative method
Num Peaks: 11
41.0031,349
41.01053,94
41.34875,50
57.03486,1000
57.04454,497
57.06241,40
57.08604,18
57.18833,8
59.01218,142
59.02367,149
143.88737,102

Name: 1-AMINOCYCLOPROPANE-1-CARBOXYLIC ACID
Precursor_mz: 100.0404025
Precursor_type: [M-H]-
Spectrum_type: MS2
Instrument_type: LC-ESI-QTOF
Instrument: Agilent qTOF 6545
InChIKey: PAJPWUMXBYXFCZ-UHFFFAOYSA-N
SMILES: C1CC1(C(=O)O)N
Formula: C4H7NO2
Ion_mode: negative
Collision_energy: 10 eV
Comments: Sonnenburg Lab MS2 Library C18 negative method
Num Peaks: 9
45.00849,400
54.03527,899
54.06005,41
56.9969,1000
57.01338,160
57.03636,210
57.04412,248
80.14005,37
100.02254,508

Name: NORVALINE
Precursor_mz: 116.0717026
Precursor_type: [M-H]-
Spectrum_type: MS2
Instrument_type: LC-ESI-QTOF
Instrument: Agilent qTOF 6545
InChIKey: SNDPXSYFESPGGJ-BYPYZUCNSA-N
SMILES: CCCC(C(=O)O)N
Formula: C5H11NO2
Ion_mode: negative
Collision_energy: 10 eV
Comments: Sonnenburg Lab MS2 Library C18 negative method
Num Peaks: 4
68.06303,25
70.07016,21
70.07888,33
116.07208,1000

Name: NORVALINE
Precursor_mz: 116.0717026
Precursor_type: [M-H]-
Spectrum_type: MS2
Instrument_type: LC-ESI-QTOF
Instrument: Agilent qTOF 6545
InChIKey: SNDPXSYFESPGGJ-BYPYZUCNSA-N
SMILES: CCCC(C(=O)O)N
Formula: C5H11NO2
Ion_mode: negative
Collision_energy: 20 eV
Comments: Sonnenburg Lab MS2 Library C18 negative method
Num Peaks: 3
52.01861,380
113.75214,239
116.07136,1000

Name: PHOSPHONOACETIC ACID
Precursor_mz: 138.9801839
Precursor_type: [M-H]-
Spectrum_type: MS2
Instrument_type: LC-ESI-QTOF
Instrument: Agilent qTOF 6545
InChIKey: XUYJLQHKOGNDPB-UHFFFAOYSA-N
SMILES: C(C(=O)O)P(=O)(O)O
Formula: C2H5O5P
Ion_mode: negative
Collision_energy: 10 eV
Comments: Sonnenburg Lab MS2 Library C18 negative method
Num Peaks: 9
62.96425,9
76.97951,57
76.99041,28
78.9588,1000
78.96998,467
94.99014,802
95.00232,370
120.97127,26
138.97959,166

Name: PHOSPHONOACETIC ACID
Precursor_mz: 138.9801839
Precursor_type: [M-H]-
Spectrum_type: MS2
Instrument_type: LC-ESI-QTOF
Instrument: Agilent qTOF 6545
InChIKey: XUYJLQHKOGNDPB-UHFFFAOYSA-N
SMILES: C(C(=O)O)P(=O)(O)O
Formula: C2H5O5P
Ion_mode: negative
Collision_energy: 20 eV
Comments: Sonnenburg Lab MS2 Library C18 negative method
Num Peaks: 8
62.96372,7
76.97981,50
76.99078,24
78.9589,1000
78.96996,486
79.96645,8
94.9905,61
95.00253,34

Name: PHOSPHONOACETIC ACID
Precursor_mz: 138.9801839
Precursor_type: [M-H]-
Spectrum_type: MS2
Instrument_type: LC-ESI-QTOF
Instrument: Agilent qTOF 6545
InChIKey: XUYJLQHKOGNDPB-UHFFFAOYSA-N
SMILES: C(C(=O)O)P(=O)(O)O
Formula: C2H5O5P
Ion_mode: negative
Collision_energy: 40 eV
Comments: Sonnenburg Lab MS2 Library C18 negative method
Num Peaks: 9
48.98571,13
48.99321,10
62.96414,106
62.97366,50
76.98027,69
76.99033,46
78.95875,1000
78.97004,462
79.9671,15

Name: ARGININE
Precursor_mz: 173.1043997
Precursor_type: [M-H]-
Spectrum_type: MS2
Instrument_type: LC-ESI-QTOF
Instrument: Agilent qTOF 6545
InChIKey: ODKSFYDXXFIFQN-BYPYZUCNSA-N
SMILES: C(CC(C(=O)O)N)CN=C(N)N
Formula: C6H14N4O2
Ion_mode: negative
Collision_energy: 10 eV
Comments: Sonnenburg Lab MS2 Library C18 negative method
Num Peaks: 25
41.01363,27
59.01386,49
59.0215,36
59.03223,10
71.06263,9
111.04453,57
111.06526,14
112.08941,9
112.09981,13
113.51342,6
114.05832,12
131.08241,1000
131.09663,504
131.14226,17
131.23612,10
131.39491,8
131.42049,6
131.4584,5
131.62968,6
131.71419,5
156.07544,110
156.0956,53
173.05207,31
173.07986,10
173.10586,72

Name: ARGININE
Precursor_mz: 173.1043997
Precursor_type: [M-H]-
Spectrum_type: MS2
Instrument_type: LC-ESI-QTOF
Instrument: Agilent qTOF 6545
InChIKey: ODKSFYDXXFIFQN-BYPYZUCNSA-N
SMILES: C(CC(C(=O)O)N)CN=C(N)N
Formula: C6H14N4O2
Ion_mode: negative
Collision_energy: 20 eV
Comments: Sonnenburg Lab MS2 Library C18 negative method
Num Peaks: 20
32.94739,5
41.01379,57
41.02342,26
45.0084,16
57.045,10
59.01354,40
59.02974,7
67.00141,31
72.02379,18
85.08625,36
110.07123,14
111.04513,36
112.08877,10
113.06952,16
131.08199,1000
131.09652,462
131.1875,6
131.24323,8
131.35074,9
131.84905,8

Name: ARGININE
Precursor_mz: 173.1043997
Precursor_type: [M-H]-
Spectrum_type: MS2
Instrument_type: LC-ESI-QTOF
Instrument: Agilent qTOF 6545
InChIKey: ODKSFYDXXFIFQN-BYPYZUCNSA-N
SMILES: C(CC(C(=O)O)N)CN=C(N)N
Formula: C6H14N4O2
Ion_mode: negative
Collision_energy: 40 eV
Comments: Sonnenburg Lab MS2 Library C18 negative method
Num Peaks: 11
39.17265,64
41.01508,1000
41.04785,17
41.13448,45
69.01238,48
72.00672,91
81.03188,132
81.05242,29
110.33704,9
111.22953,18
113.27289,14

Name: CYSTATHIONINE
Precursor_mz: 221.0601519
Precursor_type: [M-H]-
Spectrum_type: MS2
Instrument_type: LC-ESI-QTOF
Instrument: Agilent qTOF 6545
InChIKey: ILRYLPWNYFXEMH-WHFBIAKZSA-N
SMILES: C(CSCC(C(=O)O)N)C(C(=O)O)N
Formula: C7H14N2O4S
Ion_mode: negative
Collision_energy: 10 eV
Comments: Sonnenburg Lab MS2 Library C18 negative method
Num Peaks: 13
32.98138,82
120.01098,375
120.03277,46
120.0469,18
120.22211,16
134.02797,1000
134.04048,558
134.08884,7
134.83676,8
134.90292,12
134.9877,8
144.65473,7
221.06103,298

Name: CYSTATHIONINE
Precursor_mz: 221.0601519
Precursor_type: [M-H]-
Spectrum_type: MS2
Instrument_type: LC-ESI-QTOF
Instrument: Agilent qTOF 6545
InChIKey: ILRYLPWNYFXEMH-WHFBIAKZSA-N
SMILES: C(CSCC(C(=O)O)N)C(C(=O)O)N
Formula: C7H14N2O4S
Ion_mode: negative
Collision_energy: 20 eV
Comments: Sonnenburg Lab MS2 Library C18 negative method
Num Peaks: 9
61.12769,29
120.01128,599
120.02913,158
120.06974,10
120.40126,90
120.42813,78
134.02724,1000
134.0647,46
134.0801,11

Name: CYSTATHIONINE
Precursor_mz: 221.0601519
Precursor_type: [M-H]-
Spectrum_type: MS2
Instrument_type: LC-ESI-QTOF
Instrument: Agilent qTOF 6545
InChIKey: ILRYLPWNYFXEMH-WHFBIAKZSA-N
SMILES: C(CSCC(C(=O)O)N)C(C(=O)O)N
Formula: C7H14N2O4S
Ion_mode: negative
Collision_energy: 40 eV
Comments: Sonnenburg Lab MS2 Library C18 negative method
Num Peaks: 2
62.48274,684
69.01807,1000

Name: 4-HYDROXYPROLINE
Precursor_mz: 130.0509672
Precursor_type: [M-H]-
Spectrum_type: MS2
Instrument_type: LC-ESI-QTOF
Instrument: Agilent qTOF 6545
InChIKey: PMMYEEVYMWASQN-DMTCNVIQSA-N
SMILES: C1C(CNC1C(=O)O)O
Formula: C5H9NO3
Ion_mode: negative
Collision_energy: 10 eV
Comments: Sonnenburg Lab MS2 Library C18 negative method
Num Peaks: 20
66.04482,13
68.05399,146
68.07045,26
71.01537,92
71.0236,74
71.045,7
73.03028,76
73.04779,15
84.04346,117
84.05818,64
94.02614,31
99.02398,6
110.02687,6
112.03747,50
112.05469,13
127.22552,6
127.61383,20
128.03497,350
128.04723,142
130.05149,1000

Name: ORNITHINE
Precursor_mz: 131.0826016
Precursor_type: [M-H]-
Spectrum_type: MS2
Instrument_type: LC-ESI-QTOF
Instrument: Agilent qTOF 6545
InChIKey: AHLPHDHHMVZTML-SCSAIBSYSA-N
SMILES: C(CC(C(=O)O)N)CN
Formula: C5H12N2O2
Ion_mode: negative
Collision_energy: 10 eV
Comments: Sonnenburg Lab MS2 Library C18 negative method
Num Peaks: 12
30.52174,30
69.00367,159
71.01194,48
83.07978,84
83.09275,11
88.0228,116
88.04559,9
101.04002,52
112.98097,46
114.98915,22
131.05624,36
131.08153,1000

Name: ORNITHINE
Precursor_mz: 131.0826016
Precursor_type: [M-H]-
Spectrum_type: MS2
Instrument_type: LC-ESI-QTOF
Instrument: Agilent qTOF 6545
InChIKey: AHLPHDHHMVZTML-SCSAIBSYSA-N
SMILES: C(CC(C(=O)O)N)CN
Formula: C5H12N2O2
Ion_mode: negative
Collision_energy: 20 eV
Comments: Sonnenburg Lab MS2 Library C18 negative method
Num Peaks: 4
69.03271,129
71.16328,112
72.02392,1000
76.1422,331

Name: ORNITHINE
Precursor_mz: 131.0826016
Precursor_type: [M-H]-
Spectrum_type: MS2
Instrument_type: LC-ESI-QTOF
Instrument: Agilent qTOF 6545
InChIKey: AHLPHDHHMVZTML-SCSAIBSYSA-N
SMILES: C(CC(C(=O)O)N)CN
Formula: C5H12N2O2
Ion_mode: negative
Collision_energy: 40 eV
Comments: Sonnenburg Lab MS2 Library C18 negative method
Num Peaks: 3
73.63877,805
78.54735,1000
78.56583,245

Name: GALACTARIC ACID
Precursor_mz: 209.0302913
Precursor_type: [M-H]-
Spectrum_type: MS2
Instrument_type: LC-ESI-QTOF
Instrument: Agilent qTOF 6545
InChIKey: DSLZVSRJTYRBFB-DUHBMQHGSA-N
SMILES: C(C(C(C(=O)O)O)O)(C(C(=O)O)O)O
Formula: C6H10O8
Ion_mode: negative
Collision_energy: 10 eV
Comments: Sonnenburg Lab MS2 Library C18 negative method
Num Peaks: 27
43.01876,5
57.03455,67
57.04387,31
59.01404,74
59.02416,43
71.01427,59
71.02419,30
72.99289,8
75.00853,13
75.01998,5
85.02945,1000
85.04027,423
87.00856,16
87.02038,6
89.02447,95
89.03623,41
101.0249,6
103.00331,38
103.01574,15
115.00343,8
129.01936,47
129.03498,25
133.01585,132
147.03071,65
191.01945,161
191.03437,81
209.03176,587

Name: GALACTARIC ACID
Precursor_mz: 209.0302913
Precursor_type: [M-H]-
Spectrum_type: MS2
Instrument_type: LC-ESI-QTOF
Instrument: Agilent qTOF 6545
InChIKey: DSLZVSRJTYRBFB-DUHBMQHGSA-N
SMILES: C(C(C(C(=O)O)O)O)(C(C(=O)O)O)O
Formula: C6H10O8
Ion_mode: negative
Collision_energy: 20 eV
Comments: Sonnenburg Lab MS2 Library C18 negative method
Num Peaks: 48
43.01902,55
43.02672,22
44.99718,11
47.01257,10
47.02375,7
55.01924,65
55.02823,41
56.99785,31
57.0082,9
57.03462,402
57.04421,177
58.03751,5
59.01391,419
59.02292,228
68.99907,8
71.01398,495
71.02441,237
71.05959,7
72.01776,8
72.99328,85
73.00311,49
73.03052,7
75.00859,94
75.01954,46
83.01413,8
83.02582,11
85.02948,1000
85.04049,400
86.0342,10
86.04823,7
87.00837,54
87.02567,12
89.02444,298
89.03645,131
101.02627,16
103.00386,16
103.01698,11
111.00756,7
111.02329,7
115.00429,34
115.0178,25
129.0196,17
129.035,13
133.01341,136
133.02704,59
147.02907,11
191.02023,12
209.03119,17

Name: GALACTARIC ACID
Precursor_mz: 209.0302913
Precursor_type: [M-H]-
Spectrum_type: MS2
Instrument_type: LC-ESI-QTOF
Instrument: Agilent qTOF 6545
InChIKey: DSLZVSRJTYRBFB-DUHBMQHGSA-N
SMILES: C(C(C(C(=O)O)O)O)(C(C(=O)O)O)O
Formula: C6H10O8
Ion_mode: negative
Collision_energy: 40 eV
Comments: Sonnenburg Lab MS2 Library C18 negative method
Num Peaks: 40
41.00342,197
41.01499,29
43.0187,497
43.02695,246
43.15122,5
44.99742,194
45.00696,71
45.03437,37
45.04806,11
47.02355,35
53.01048,16
55.01896,348
55.02743,247
55.10808,6
56.99798,125
57.03457,247
57.04422,124
59.0141,681
59.02395,322
61.00285,16
64.17287,8
68.99756,36
69.01472,12
71.01376,1000
71.02467,455
71.22385,5
71.25024,6
71.73506,6
72.99313,311
73.00385,121
75.01108,49
75.02045,49
77.99968,11
80.97726,9
84.02346,13
85.03173,86
87.00825,14
87.02245,8
121.94348,22
153.32826,6

Name: N-METHYL-GLUTAMATE
Precursor_mz: 160.0615318
Precursor_type: [M-H]-
Spectrum_type: MS2
Instrument_type: LC-ESI-QTOF
Instrument: Agilent qTOF 6545
InChIKey: XLBVNMSMFQMKEY-BYPYZUCNSA-N
SMILES: CNC(CCC(=O)O)C(=O)O
Formula: C6H11NO4
Ion_mode: negative
Collision_energy: 10 eV
Comments: Sonnenburg Lab MS2 Library C18 negative method
Num Peaks: 23
70.08163,11
85.02723,30
85.04858,7
98.06188,38
114.05949,11
116.07161,994
116.08422,611
116.13063,15
116.14441,8
116.22084,6
116.31087,6
116.32392,9
117.24206,11
142.05062,1000
142.06513,519
142.11286,22
142.15425,10
142.1798,7
142.25987,12
142.38631,6
142.45267,7
142.83451,5
160.05978,309

Name: N-METHYL-GLUTAMATE
Precursor_mz: 160.0615318
Precursor_type: [M-H]-
Spectrum_type: MS2
Instrument_type: LC-ESI-QTOF
Instrument: Agilent qTOF 6545
InChIKey: XLBVNMSMFQMKEY-BYPYZUCNSA-N
SMILES: CNC(CCC(=O)O)C(=O)O
Formula: C6H11NO4
Ion_mode: negative
Collision_energy: 20 eV
Comments: Sonnenburg Lab MS2 Library C18 negative method
Num Peaks: 23
45.27212,14
56.05085,187
57.03636,236
57.04316,129
57.05448,50
57.07019,7
59.02407,114
85.02687,150
85.03978,40
98.06579,205
98.07521,387
98.10452,10
98.13009,9
101.0275,152
116.07059,1000
116.0863,598
116.11229,35
117.31745,33
134.97166,37
142.0513,371
142.06643,338
142.09619,19
145.15302,47

Name: CYSTEIC ACID
Precursor_mz: 167.9972173
Precursor_type: [M-H]-
Spectrum_type: MS2
Instrument_type: LC-ESI-QTOF
Instrument: Agilent qTOF 6545
InChIKey: XVOYSCVBGLVSOL-UHFFFAOYSA-N
SMILES: C(C(C(=O)O)N)S(=O)(=O)O
Formula: C3H7NO5S
Ion_mode: negative
Collision_energy: 10 eV
Comments: Sonnenburg Lab MS2 Library C18 negative method
Num Peaks: 20
44.5525,12
46.69062,6
71.01416,347
71.03052,109
71.04463,7
71.05388,6
71.13696,10
80.96596,621
80.97538,468
81.01168,25
81.96519,22
86.02419,343
86.03603,187
86.06184,7
95.01024,151
95.02949,49
126.0196,67
126.04453,17
150.97181,326
167.99558,1000

Name: CYSTEIC ACID
Precursor_mz: 167.9972173
Precursor_type: [M-H]-
Spectrum_type: MS2
Instrument_type: LC-ESI-QTOF
Instrument: Agilent qTOF 6545
InChIKey: XVOYSCVBGLVSOL-UHFFFAOYSA-N
SMILES: C(C(C(=O)O)N)S(=O)(=O)O
Formula: C3H7NO5S
Ion_mode: negative
Collision_energy: 20 eV
Comments: Sonnenburg Lab MS2 Library C18 negative method
Num Peaks: 15
71.0132,342
71.02334,140
71.04424,8
80.96473,1000
80.97567,435
81.00909,10
81.02094,5
81.16425,10
81.17741,6
81.21499,14
84.65804,8
86.02614,60
86.04496,14
150.98398,30
167.99593,55

Name: CYSTEIC ACID
Precursor_mz: 167.9972173
Precursor_type: [M-H]-
Spectrum_type: MS2
Instrument_type: LC-ESI-QTOF
Instrument: Agilent qTOF 6545
InChIKey: XVOYSCVBGLVSOL-UHFFFAOYSA-N
SMILES: C(C(C(=O)O)N)S(=O)(=O)O
Formula: C3H7NO5S
Ion_mode: negative
Collision_energy: 40 eV
Comments: Sonnenburg Lab MS2 Library C18 negative method
Num Peaks: 9
71.01419,177
71.03354,26
79.95681,30
79.97023,65
80.96468,1000
80.97888,333
81.01444,11
81.31869,29
126.91077,12

Name: HOMOCYSTINE
Precursor_mz: 267.047873
Precursor_type: [M-H]-
Spectrum_type: MS2
Instrument_type: LC-ESI-QTOF
Instrument: Agilent qTOF 6545
InChIKey: ZTVZLYBCZNMWCF-UHFFFAOYSA-N
SMILES: C(CSSCCC(C(=O)O)N)C(C(=O)O)N
Formula: C8H16N2O4S2
Ion_mode: negative
Collision_energy: 10 eV
Comments: Sonnenburg Lab MS2 Library C18 negative method
Num Peaks: 33
38.58924,5
39.73835,13
72.00965,901
72.01916,423
72.05389,13
72.19813,5
72.23948,20
72.44342,9
88.02479,38
88.03572,21
88.04889,7
114.98798,304
114.99938,295
115.0146,43
115.12969,9
132.01274,1000
132.02622,678
132.07249,17
132.08842,5
132.1208,5
134.02994,765
134.08715,11
134.78195,5
153.03608,10
166.0002,52
172.94721,24
172.97846,7
206.47138,6
222.9112,35
223.02674,13
245.39921,25
245.41286,55
267.04202,185

Name: HOMOCYSTINE
Precursor_mz: 267.047873
Precursor_type: [M-H]-
Spectrum_type: MS2
Instrument_type: LC-ESI-QTOF
Instrument: Agilent qTOF 6545
InChIKey: ZTVZLYBCZNMWCF-UHFFFAOYSA-N
SMILES: C(CSSCCC(C(=O)O)N)C(C(=O)O)N
Formula: C8H16N2O4S2
Ion_mode: negative
Collision_energy: 20 eV
Comments: Sonnenburg Lab MS2 Library C18 negative method
Num Peaks: 27
39.03326,5
41.00372,16
70.99564,270
71.01215,43
71.03061,6
72.00894,1000
72.02096,649
72.05578,13
72.07131,8
72.39019,21
72.60026,10
88.02355,372
88.04242,83
88.40141,15
113.00305,63
114.98565,783
114.99716,389
115.04365,8
127.89673,26
132.0108,502
132.02545,256
132.07249,11
133.0167,21
134.02853,243
134.04417,120
142.09197,23
207.02097,20

Name: HOMOCYSTINE
Precursor_mz: 267.047873
Precursor_type: [M-H]-
Spectrum_type: MS2
Instrument_type: LC-ESI-QTOF
Instrument: Agilent qTOF 6545
InChIKey: ZTVZLYBCZNMWCF-UHFFFAOYSA-N
SMILES: C(CSSCCC(C(=O)O)N)C(C(=O)O)N
Formula: C8H16N2O4S2
Ion_mode: negative
Collision_energy: 40 eV
Comments: Sonnenburg Lab MS2 Library C18 negative method
Num Peaks: 14
64.96294,125
70.99636,671
71.02807,13
72.01131,1000
72.04179,15
72.07122,6
72.28379,18
88.03907,102
88.05215,13
88.3719,11
114.79808,5
133.56803,26
138.59278,13
162.43605,14

Name: XANTHOSINE
Precursor_mz: 283.0684081
Precursor_type: [M-H]-
Spectrum_type: MS2
Instrument_type: LC-ESI-QTOF
Instrument: Agilent qTOF 6545
InChIKey: UBORTCNDUKBEOP-UUOKFMHZSA-N
SMILES: C1=NC2=C(N1C3C(C(C(O3)CO)O)O)NC(=O)NC2=O
Formula: C10H12N4O6
Ion_mode: negative
Collision_energy: 10 eV
Comments: Sonnenburg Lab MS2 Library C18 negative method
Num Peaks: 8
151.02545,1000
151.04063,443
151.09,9
153.97552,11
190.94656,6
220.89255,9
238.88435,11
283.06749,646

Name: XANTHOSINE
Precursor_mz: 283.0684081
Precursor_type: [M-H]-
Spectrum_type: MS2
Instrument_type: LC-ESI-QTOF
Instrument: Agilent qTOF 6545
InChIKey: UBORTCNDUKBEOP-UUOKFMHZSA-N
SMILES: C1=NC2=C(N1C3C(C(C(O3)CO)O)O)NC(=O)NC2=O
Formula: C10H12N4O6
Ion_mode: negative
Collision_energy: 20 eV
Comments: Sonnenburg Lab MS2 Library C18 negative method
Num Peaks: 5
108.02035,16
108.03361,7
151.02587,1000
151.04047,508
283.06663,21

Name: XANTHOSINE
Precursor_mz: 283.0684081
Precursor_type: [M-H]-
Spectrum_type: MS2
Instrument_type: LC-ESI-QTOF
Instrument: Agilent qTOF 6545
InChIKey: UBORTCNDUKBEOP-UUOKFMHZSA-N
SMILES: C1=NC2=C(N1C3C(C(C(O3)CO)O)O)NC(=O)NC2=O
Formula: C10H12N4O6
Ion_mode: negative
Collision_energy: 40 eV
Comments: Sonnenburg Lab MS2 Library C18 negative method
Num Peaks: 12
41.9981,225
42.00652,99
53.01411,8
65.9976,17
80.02479,30
80.03577,12
108.02043,762
108.03239,362
133.01532,14
151.02587,1000
151.0407,492
152.02834,7

Name: THYROTROPIN RELEASING HORMONE
Precursor_mz: 361.1629772
Precursor_type: [M-H]-
Spectrum_type: MS2
Instrument_type: LC-ESI-QTOF
Instrument: Agilent qTOF 6545
InChIKey: XNSAINXGIQZQOO-SRVKXCTJSA-N
SMILES: C1CC(N(C1)C(=O)C(CC2=CN=CN2)NC(=O)C3CCC(=O)N3)C(=O)N
Formula: C16H22N6O4
Ion_mode: negative
Collision_energy: 10 eV
Comments: Sonnenburg Lab MS2 Library C18 negative method
Num Peaks: 42
107.0512,15
108.05638,21
109.04067,12
110.02762,7
113.08418,8
124.03966,18
127.06873,18
132.05629,79
138.08182,24
167.04431,107
167.06438,36
167.39852,7
179.04672,24
189.11463,28
189.1352,24
203.09431,664
203.11049,375
203.16701,10
203.26432,11
203.38225,8
203.71079,7
204.07769,9
204.2457,7
229.07071,6
233.10301,65
233.13173,19
246.1054,8
247.08649,778
247.16472,9
247.28018,16
263.11448,55
264.12579,14
274.09002,20
281.12493,16
300.14123,8
318.16084,31
318.20175,5
319.0051,5
343.15298,103
343.79947,5
344.21438,9
361.16547,1000

Name: THYROTROPIN RELEASING HORMONE
Precursor_mz: 361.1629772
Precursor_type: [M-H]-
Spectrum_type: MS2
Instrument_type: LC-ESI-QTOF
Instrument: Agilent qTOF 6545
InChIKey: XNSAINXGIQZQOO-SRVKXCTJSA-N
SMILES: C1CC(N(C1)C(=O)C(CC2=CN=CN2)NC(=O)C3CCC(=O)N3)C(=O)N
Formula: C16H22N6O4
Ion_mode: negative
Collision_energy: 20 eV
Comments: Sonnenburg Lab MS2 Library C18 negative method
Num Peaks: 83
42.00826,9
42.02182,6
58.02989,132
58.04019,96
67.03009,112
67.04199,61
68.05188,17
68.06003,24
82.03234,22
82.0533,6
84.01026,45
93.04869,6
96.02463,30
99.02165,18
108.05799,166
109.03927,19
109.05585,22
113.26163,6
120.05956,11
121.0361,21
121.05419,16
123.05835,20
124.03902,60
124.05991,11
127.05067,79
127.07323,17
132.05703,275
132.09601,10
135.05886,27
135.07116,32
136.04786,11
136.0654,26
136.07464,19
136.09221,8
139.05185,22
144.05205,10
150.0672,8
153.06249,26
160.08676,13
166.92102,6
167.02142,22
167.04607,476
167.06132,274
167.11132,6
168.04425,13
168.06912,7
172.08546,15
176.08212,52
176.10653,12
179.0437,110
179.06625,31
180.0612,20
189.11336,55
189.13518,31
190.10168,28
200.26731,12
203.09647,1000
203.16807,13
203.18916,9
203.37318,6
203.47068,9
204.07692,38
204.12156,7
208.93577,5
215.08874,16
219.09331,39
219.12845,6
220.10705,15
224.13108,7
229.07369,13
233.10222,105
233.12255,37
247.08381,167
263.11496,247
263.13391,180
263.22781,6
264.10358,26
264.13638,12
264.23827,5
318.16176,5
343.14878,46
343.16703,21
361.16281,39

Name: THYROTROPIN RELEASING HORMONE
Precursor_mz: 361.1629772
Precursor_type: [M-H]-
Spectrum_type: MS2
Instrument_type: LC-ESI-QTOF
Instrument: Agilent qTOF 6545
InChIKey: XNSAINXGIQZQOO-SRVKXCTJSA-N
SMILES: C1CC(N(C1)C(=O)C(CC2=CN=CN2)NC(=O)C3CCC(=O)N3)C(=O)N
Formula: C16H22N6O4
Ion_mode: negative
Collision_energy: 40 eV
Comments: Sonnenburg Lab MS2 Library C18 negative method
Num Peaks: 122
40.01886,38
41.99849,391
42.00713,143
42.10069,6
44.01379,50
44.02247,27
58.03029,517
58.07059,6
58.4621,18
66.46179,21
66.46971,49
66.48105,8
67.03024,506
67.07455,10
80.04849,96
80.06178,28
81.04724,85
81.06196,22
82.03136,310
91.02843,18
93.04668,120
95.02281,64
95.04302,17
96.02463,26
99.01727,47
99.05852,41
99.07581,11
106.04654,6
108.05716,213
108.07477,59
108.09223,10
109.01522,61
109.0402,301
109.06269,83
109.0775,19
110.02384,39
110.06836,125
110.0852,37
110.55052,14
112.0401,26
113.0719,184
113.0906,64
113.17676,17
113.40961,15
114.05792,10
118.04264,38
118.05629,41
118.32798,11
120.05497,48
120.08107,12
121.05058,23
122.02347,50
123.0593,100
123.08212,18
123.36685,11
124.04034,1000
124.05462,402
125.07101,54
125.09049,21
126.01771,19
127.05108,106
127.07429,26
127.09224,6
128.03422,38
132.05675,333
132.07275,144
132.30245,8
135.05345,81
135.07461,23
137.0547,22
137.47407,17
138.06939,21
138.08182,41
139.01537,23
139.05106,117
139.06472,47
144.05434,76
144.07892,25
148.05625,32
150.08848,35
151.07377,73
151.11626,8
152.08294,188
152.11044,30
152.14753,6
153.0706,29
153.08341,32
160.08555,126
160.10493,40
162.03334,18
162.04659,24
166.0617,36
166.07478,60
167.04779,747
167.12189,5
167.21995,12
167.39852,20
167.45698,9
174.07708,33
174.10061,8
179.06933,25
179.08793,9
184.0938,38
186.09366,27
190.42779,10
192.11982,10
193.10823,19
194.05956,24
201.07462,26
203.09055,101
206.11734,22
219.08528,87
219.10356,29
219.1233,13
220.13271,6
235.07768,13
236.12848,20
246.11891,39
263.11046,52
263.13288,30
263.16013,5
263.38006,10

Name: 3-METHYLCROTONYL-COA
Precursor_mz: 848.1497978
Precursor_type: [M-H]-
Spectrum_type: MS2
Instrument_type: LC-ESI-QTOF
Instrument: Agilent qTOF 6545
InChIKey: BXIPALATIYNHJN-TVCSPYKZSA-N
SMILES: CC(=CC(=O)SCCNC(=O)CCNC(=O)C(C(C)(C)COP(=O)(O)OP(=O)(O)OCC1C(C(C(O1)N2C=NC3=C(N=CN=C32)N)O)OP(=O)(O)O)O)C
Formula: C26H42N7O17P3S
Ion_mode: negative
Collision_energy: 10 eV
Comments: Sonnenburg Lab MS2 Library C18 negative method
Num Peaks: 12
32.88751,476
35.8365,357
75.81193,357
158.07261,448
181.97852,510
240.06515,1000
284.8779,179
408.00448,357
439.95374,542
506.56501,759
582.85903,536
652.26383,149

Name: 3-METHYLCROTONYL-COA
Precursor_mz: 848.1497978
Precursor_type: [M-H]-
Spectrum_type: MS2
Instrument_type: LC-ESI-QTOF
Instrument: Agilent qTOF 6545
InChIKey: BXIPALATIYNHJN-TVCSPYKZSA-N
SMILES: CC(=CC(=O)SCCNC(=O)CCNC(=O)C(C(C)(C)COP(=O)(O)OP(=O)(O)OCC1C(C(C(O1)N2C=NC3=C(N=CN=C32)N)O)OP(=O)(O)O)O)C
Formula: C26H42N7O17P3S
Ion_mode: negative
Collision_energy: 20 eV
Comments: Sonnenburg Lab MS2 Library C18 negative method
Num Peaks: 20
53.2993,48
76.46994,124
78.08768,159
307.91927,42
408.03958,518
408.51003,41
421.12833,332
426.07868,76
501.10585,152
501.13474,90
501.30382,132
575.19057,967
654.42277,1000
654.44884,985
654.48451,173
661.46375,675
661.50878,428
678.28287,41
688.89498,428
688.94971,69

Name: 3-METHYLCROTONYL-COA
Precursor_mz: 848.1497978
Precursor_type: [M-H]-
Spectrum_type: MS2
Instrument_type: LC-ESI-QTOF
Instrument: Agilent qTOF 6545
InChIKey: BXIPALATIYNHJN-TVCSPYKZSA-N
SMILES: CC(=CC(=O)SCCNC(=O)CCNC(=O)C(C(C)(C)COP(=O)(O)OP(=O)(O)OCC1C(C(C(O1)N2C=NC3=C(N=CN=C32)N)O)OP(=O)(O)O)O)C
Formula: C26H42N7O17P3S
Ion_mode: negative
Collision_energy: 40 eV
Comments: Sonnenburg Lab MS2 Library C18 negative method
Num Peaks: 38
83.0897,79
83.0987,160
94.65224,23
95.46714,18
95.53166,10
134.04955,237
134.06095,191
134.18571,20
158.94257,157
174.97826,185
176.96007,29
239.61274,8
272.9579,92
328.03763,65
346.06647,263
346.08498,417
400.13199,24
408.00509,1000
408.04397,330
408.10858,8
408.39876,26
408.46097,18
410.31022,34
426.0199,573
426.04462,347
483.07143,129
487.97479,196
488.41737,59
501.08222,591
501.10138,536
501.13307,102
501.84083,8
502.54994,107
519.11573,25
525.80162,11
554.61753,15
615.11726,96
618.32588,59

Name: 2'-DEOXYGUANOSINE 5'-TRIPHOSPHATE
Precursor_mz: 505.9884695
Precursor_type: [M-H]-
Spectrum_type: MS2
Instrument_type: LC-ESI-QTOF
Instrument: Agilent qTOF 6545
InChIKey: HAAZLUGHYHWQIW-KVQBGUIXSA-N
SMILES: C1C(C(OC1N2C=NC3=C2N=C(NC3=O)N)COP(=O)(O)OP(=O)(O)OP(=O)(O)O)O
Formula: C10H16N5O13P3
Ion_mode: negative
Collision_energy: 10 eV
Comments: Sonnenburg Lab MS2 Library C18 negative method
Num Peaks: 13
158.92605,61
158.95597,9
238.89211,13
238.91194,7
256.9567,6
279.17126,21
279.20478,6
408.00538,19
408.04368,13
408.9519,5
426.01024,13
503.00148,5
505.98995,1000

Name: 2'-DEOXYGUANOSINE 5'-TRIPHOSPHATE
Precursor_mz: 505.9884695
Precursor_type: [M-H]-
Spectrum_type: MS2
Instrument_type: LC-ESI-QTOF
Instrument: Agilent qTOF 6545
InChIKey: HAAZLUGHYHWQIW-KVQBGUIXSA-N
SMILES: C1C(C(OC1N2C=NC3=C2N=C(NC3=O)N)COP(=O)(O)OP(=O)(O)OP(=O)(O)O)O
Formula: C10H16N5O13P3
Ion_mode: negative
Collision_energy: 20 eV
Comments: Sonnenburg Lab MS2 Library C18 negative method
Num Peaks: 30
78.96018,42
78.97647,9
158.92687,1000
158.97208,26
176.93366,148
176.95628,41
176.97824,7
230.0275,20
238.88645,69
238.90012,72
238.92962,13
239.27355,12
239.28965,17
239.33804,10
246.00727,25
246.02858,17
256.96456,39
256.98341,24
407.62478,6
408.01239,359
408.43933,10
408.46012,15
409.04326,9
426.02481,112
427.01798,25
427.05399,20
462.97501,12
487.981,78
488.02037,20
505.99085,442

Name: 2'-DEOXYGUANOSINE 5'-TRIPHOSPHATE
Precursor_mz: 505.9884695
Precursor_type: [M-H]-
Spectrum_type: MS2
Instrument_type: LC-ESI-QTOF
Instrument: Agilent qTOF 6545
InChIKey: HAAZLUGHYHWQIW-KVQBGUIXSA-N
SMILES: C1C(C(OC1N2C=NC3=C2N=C(NC3=O)N)COP(=O)(O)OP(=O)(O)OP(=O)(O)O)O
Formula: C10H16N5O13P3
Ion_mode: negative
Collision_energy: 40 eV
Comments: Sonnenburg Lab MS2 Library C18 negative method
Num Peaks: 27
78.95966,421
78.97594,128
158.92448,1000
158.93906,597
159.13577,14
159.46033,26
159.48228,7
176.93695,114
176.96484,21
176.98293,5
220.88743,6
232.95701,11
238.89544,61
238.91358,23
238.94673,59
238.9738,16
239.1929,7
239.75218,10
256.95943,46
256.97925,35
294.94119,5
408.0115,63
408.03431,36
426.01734,40
426.04953,21
426.42332,9
426.93192,8

Name: PIPECOLIC ACID
Precursor_mz: 128.0717026
Precursor_type: [M-H]-
Spectrum_type: MS2
Instrument_type: LC-ESI-QTOF
Instrument: Agilent qTOF 6545
InChIKey: HXEACLLIILLPRG-YFKPBYRVSA-N
SMILES: C1CCNC(C1)C(=O)O
Formula: C6H11NO2
Ion_mode: negative
Collision_energy: 10 eV
Comments: Sonnenburg Lab MS2 Library C18 negative method
Num Peaks: 6
44.99698,55
45.01061,17
64.85058,21
126.07194,14
128.0318,20
128.07235,1000

Name: PIPECOLIC ACID
Precursor_mz: 128.0717026
Precursor_type: [M-H]-
Spectrum_type: MS2
Instrument_type: LC-ESI-QTOF
Instrument: Agilent qTOF 6545
InChIKey: HXEACLLIILLPRG-YFKPBYRVSA-N
SMILES: C1CCNC(C1)C(=O)O
Formula: C6H11NO2
Ion_mode: negative
Collision_energy: 20 eV
Comments: Sonnenburg Lab MS2 Library C18 negative method
Num Peaks: 6
52.02322,176
52.04072,37
82.03166,1000
82.05334,166
90.44514,55
115.0849,69

Name: N-ALPHA-ACETYL-ASPARAGINE
Precursor_mz: 173.0567808
Precursor_type: [M-H]-
Spectrum_type: MS2
Instrument_type: LC-ESI-QTOF
Instrument: Agilent qTOF 6545
InChIKey: HXFOXFJUNFFYMO-BYPYZUCNSA-N
SMILES: CC(=O)NC(CC(=O)N)C(=O)O
Formula: C6H10N2O4
Ion_mode: negative
Collision_energy: 10 eV
Comments: Sonnenburg Lab MS2 Library C18 negative method
Num Peaks: 39
41.99723,119
42.00782,52
58.02946,614
58.04274,289
58.05327,39
58.07169,7
58.25332,15
70.03021,166
70.04071,164
70.06092,17
70.07501,7
84.04566,69
84.05408,42
84.0675,16
87.05691,35
87.06969,23
88.04199,16
96.00963,174
96.02808,45
97.00779,21
111.05967,45
111.08635,9
111.60711,7
112.0417,36
112.06645,10
113.03688,39
113.05084,32
114.01949,384
114.03495,177
116.95056,20
131.04657,212
131.05997,103
131.09568,6
155.04682,1000
155.28808,9
155.32869,5
155.49188,6
155.52222,7
173.05401,207

Name: N-ALPHA-ACETYL-ASPARAGINE
Precursor_mz: 173.0567808
Precursor_type: [M-H]-
Spectrum_type: MS2
Instrument_type: LC-ESI-QTOF
Instrument: Agilent qTOF 6545
InChIKey: HXFOXFJUNFFYMO-BYPYZUCNSA-N
SMILES: CC(=O)NC(CC(=O)N)C(=O)O
Formula: C6H10N2O4
Ion_mode: negative
Collision_energy: 20 eV
Comments: Sonnenburg Lab MS2 Library C18 negative method
Num Peaks: 33
40.02978,45
41.99766,391
42.00809,85
42.01753,13
42.13451,8
57.88432,5
58.02968,1000
58.03854,457
58.06928,20
58.07749,8
58.16179,9
69.00935,7
70.0313,181
70.04074,122
70.06029,8
70.25623,10
71.43333,6
84.05417,49
84.0675,14
87.05635,109
87.07379,30
95.02541,37
96.00872,106
96.02318,73
96.03819,16
111.06158,41
113.03539,153
113.04813,110
113.46932,13
114.01821,93
114.03514,56
131.048,10
155.05801,27

Name: N-ALPHA-ACETYL-ASPARAGINE
Precursor_mz: 173.0567808
Precursor_type: [M-H]-
Spectrum_type: MS2
Instrument_type: LC-ESI-QTOF
Instrument: Agilent qTOF 6545
InChIKey: HXFOXFJUNFFYMO-BYPYZUCNSA-N
SMILES: CC(=O)NC(CC(=O)N)C(=O)O
Formula: C6H10N2O4
Ion_mode: negative
Collision_energy: 40 eV
Comments: Sonnenburg Lab MS2 Library C18 negative method
Num Peaks: 22
40.02105,95
40.02762,169
40.03642,16
41.0028,43
41.01185,49
41.9991,937
42.00607,886
42.02389,33
42.12696,36
42.17519,10
42.23608,8
42.24286,24
42.29708,19
42.3672,52
43.001,46
58.02972,1000
58.03913,357
58.06945,15
58.18093,14
58.78677,19
67.01476,19
85.03956,55

Name: 6-PHOSPHOGLUCONIC ACID
Precursor_mz: 275.0173572
Precursor_type: [M-H]-
Spectrum_type: MS2
Instrument_type: LC-ESI-QTOF
Instrument: Agilent qTOF 6545
InChIKey: BIRSGZKFKXLSJQ-SQOUGZDYSA-N
SMILES: C(C(C(C(C(C(=O)O)O)O)O)O)OP(=O)(O)O
Formula: C6H13O10P
Ion_mode: negative
Collision_energy: 10 eV
Comments: Sonnenburg Lab MS2 Library C18 negative method
Num Peaks: 19
71.01294,8
78.95975,166
85.0293,8
96.96956,755
96.98124,398
99.00896,26
99.02121,15
129.01981,33
129.03235,19
159.03039,12
177.03997,140
177.05369,64
195.05226,9
199.00125,12
199.01782,9
238.99655,7
239.01404,5
257.00858,126
275.01971,1000

Name: 6-PHOSPHOGLUCONIC ACID
Precursor_mz: 275.0173572
Precursor_type: [M-H]-
Spectrum_type: MS2
Instrument_type: LC-ESI-QTOF
Instrument: Agilent qTOF 6545
InChIKey: BIRSGZKFKXLSJQ-SQOUGZDYSA-N
SMILES: C(C(C(C(C(C(=O)O)O)O)O)O)OP(=O)(O)O
Formula: C6H13O10P
Ion_mode: negative
Collision_energy: 20 eV
Comments: Sonnenburg Lab MS2 Library C18 negative method
Num Peaks: 41
57.03507,34
59.01347,30
59.02661,8
69.03425,6
71.01352,31
71.02454,11
72.99284,7
73.00364,6
75.00829,25
75.01968,12
78.95895,679
78.97021,328
85.0295,32
85.04,12
87.00873,12
87.02071,7
89.0242,22
89.03693,8
96.96968,1000
96.9812,521
99.00835,147
99.02117,67
101.02243,6
113.02176,6
117.01735,8
129.01917,98
129.03185,48
131.03499,17
131.04905,9
141.02045,9
159.02912,15
159.04505,7
176.99423,7
177.04033,93
177.05418,48
195.051,60
195.06845,26
198.99986,8
238.99522,5
257.00912,36
275.01767,21

Name: 6-PHOSPHOGLUCONIC ACID
Precursor_mz: 275.0173572
Precursor_type: [M-H]-
Spectrum_type: MS2
Instrument_type: LC-ESI-QTOF
Instrument: Agilent qTOF 6545
InChIKey: BIRSGZKFKXLSJQ-SQOUGZDYSA-N
SMILES: C(C(C(C(C(C(=O)O)O)O)O)O)OP(=O)(O)O
Formula: C6H13O10P
Ion_mode: negative
Collision_energy: 40 eV
Comments: Sonnenburg Lab MS2 Library C18 negative method
Num Peaks: 25
41.00173,13
41.01202,8
43.01855,24
43.02682,11
47.01428,6
55.0203,7
56.99892,6
57.03412,18
57.04429,8
59.01398,90
59.02418,43
69.03484,9
71.01526,77
75.00925,71
75.01904,34
78.95899,1000
78.97018,460
85.03057,9
87.00973,10
89.02471,8
96.96965,296
96.98123,157
98.95733,6
99.00785,18
99.02032,8

Name: GUANOSINE 5'-TRIPHOSPHATE
Precursor_mz: 521.9833841
Precursor_type: [M-H]-
Spectrum_type: MS2
Instrument_type: LC-ESI-QTOF
Instrument: Agilent qTOF 6545
InChIKey: XKMLYUALXHKNFT-UUOKFMHZSA-N
SMILES: C1=NC2=C(N1C3C(C(C(O3)COP(=O)(O)OP(=O)(O)OP(=O)(O)O)O)O)NC(=NC2=O)N
Formula: C10H16N5O14P3
Ion_mode: negative
Collision_energy: 10 eV
Comments: Sonnenburg Lab MS2 Library C18 negative method
Num Peaks: 11
78.97271,12
158.92291,144
158.94162,55
176.94692,12
424.00066,70
424.02868,24
442.02752,5
442.10243,10
465.30976,10
503.98872,15
521.98857,1000

Name: GUANOSINE 5'-TRIPHOSPHATE
Precursor_mz: 521.9833841
Precursor_type: [M-H]-
Spectrum_type: MS2
Instrument_type: LC-ESI-QTOF
Instrument: Agilent qTOF 6545
InChIKey: XKMLYUALXHKNFT-UUOKFMHZSA-N
SMILES: C1=NC2=C(N1C3C(C(C(O3)COP(=O)(O)OP(=O)(O)OP(=O)(O)O)O)O)NC(=NC2=O)N
Formula: C10H16N5O14P3
Ion_mode: negative
Collision_energy: 20 eV
Comments: Sonnenburg Lab MS2 Library C18 negative method
Num Peaks: 38
78.96116,25
96.97025,44
96.98053,55
158.92616,1000
158.94041,507
159.30175,10
174.99146,92
175.50675,8
176.93667,282
176.95264,188
238.9514,5
272.95918,79
272.9806,41
277.99311,16
280.02448,16
286.72833,126
344.01277,25
344.04588,35
370.94377,108
370.96108,64
424.01518,832
424.11854,11
424.21555,7
424.3086,19
424.44462,16
424.48758,21
424.50931,40
424.56634,8
424.80267,16
425.01272,55
427.7084,13
442.01787,309
442.06404,83
442.83623,9
503.9747,71
503.99136,79
505.14689,15
521.98248,861

Name: GUANOSINE 5'-TRIPHOSPHATE
Precursor_mz: 521.9833841
Precursor_type: [M-H]-
Spectrum_type: MS2
Instrument_type: LC-ESI-QTOF
Instrument: Agilent qTOF 6545
InChIKey: XKMLYUALXHKNFT-UUOKFMHZSA-N
SMILES: C1=NC2=C(N1C3C(C(C(O3)COP(=O)(O)OP(=O)(O)OP(=O)(O)O)O)O)NC(=NC2=O)N
Formula: C10H16N5O14P3
Ion_mode: negative
Collision_energy: 40 eV
Comments: Sonnenburg Lab MS2 Library C18 negative method
Num Peaks: 28
51.56801,11
78.95837,620
79.01597,5
79.29422,5
79.6753,5
96.96703,43
96.98737,12
150.04315,242
150.05495,167
150.07226,23
150.41237,12
158.92509,1000
158.94018,630
158.99053,14
159.12715,9
159.19862,7
159.32886,19
176.93658,11
177.21427,12
238.88806,101
238.9069,63
238.9306,9
272.9557,75
272.99211,22
344.03228,70
344.06413,43
424.00443,109
424.04073,62

Name: THYMIDINE-5'-DIPHOSPHO-ALPHA-GLUCOSE
Precursor_mz: 563.06848
Precursor_type: [M-H]-
Spectrum_type: MS2
Instrument_type: LC-ESI-QTOF
Instrument: Agilent qTOF 6545
InChIKey: YSYKRGRSMLTJNL-URARBOGNSA-N
SMILES: CC1=CN(C(=O)NC1=O)C2CC(C(O2)COP(=O)(O)OP(=O)(O)OC3C(C(C(C(O3)CO)O)O)O)O
Formula: C16H26N2O16P2
Ion_mode: negative
Collision_energy: 10 eV
Comments: Sonnenburg Lab MS2 Library C18 negative method
Num Peaks: 18
78.96146,42
78.97284,23
95.72874,8
112.9855,31
113.00703,7
195.00227,22
195.03523,6
241.01016,30
241.03408,24
320.97948,13
321.04707,137
321.06969,74
322.05188,15
383.01696,9
398.26349,14
401.00277,17
562.80667,5
563.07075,1000

Name: THYMIDINE-5'-DIPHOSPHO-ALPHA-GLUCOSE
Precursor_mz: 563.06848
Precursor_type: [M-H]-
Spectrum_type: MS2
Instrument_type: LC-ESI-QTOF
Instrument: Agilent qTOF 6545
InChIKey: YSYKRGRSMLTJNL-URARBOGNSA-N
SMILES: CC1=CN(C(=O)NC1=O)C2CC(C(O2)COP(=O)(O)OP(=O)(O)OC3C(C(C(C(O3)CO)O)O)O)O
Formula: C16H26N2O16P2
Ion_mode: negative
Collision_energy: 20 eV
Comments: Sonnenburg Lab MS2 Library C18 negative method
Num Peaks: 40
32.70236,12
78.95869,93
78.97227,44
99.04128,11
112.98678,39
113.01036,10
128.07365,5
158.92378,34
158.93959,21
159.39029,7
177.00615,12
195.00558,28
223.01421,20
241.01167,197
241.02918,117
241.09114,6
256.96838,38
259.02125,22
320.97889,87
321.053,1000
321.36231,7
321.50218,13
321.52742,6
321.58684,8
321.63676,7
321.67387,8
322.05466,34
322.12901,7
322.36607,13
383.00883,128
383.02875,76
383.11898,9
401.00868,31
437.02457,12
437.04618,9
450.4842,9
465.08793,36
560.50906,9
562.71595,5
563.068,930

Name: THYMIDINE-5'-DIPHOSPHO-ALPHA-GLUCOSE
Precursor_mz: 563.06848
Precursor_type: [M-H]-
Spectrum_type: MS2
Instrument_type: LC-ESI-QTOF
Instrument: Agilent qTOF 6545
InChIKey: YSYKRGRSMLTJNL-URARBOGNSA-N
SMILES: CC1=CN(C(=O)NC1=O)C2CC(C(O2)COP(=O)(O)OP(=O)(O)OC3C(C(C(C(O3)CO)O)O)O)O
Formula: C16H26N2O16P2
Ion_mode: negative
Collision_energy: 40 eV
Comments: Sonnenburg Lab MS2 Library C18 negative method
Num Peaks: 51
61.98929,30
62.0084,7
78.95871,1000
78.97062,428
79.25687,12
96.96971,223
96.98381,103
119.04265,26
120.97103,153
120.98191,142
125.03398,201
125.04976,108
125.06798,14
125.46394,12
128.07095,38
150.99682,12
158.92779,228
158.97818,7
159.47429,10
176.93436,114
176.95538,79
176.99332,124
177.02464,22
177.06435,7
178.14069,9
181.00108,9
195.00698,252
195.02128,198
195.2987,15
195.67637,11
239.02658,26
241.00997,471
241.03065,252
241.26143,10
241.445,9
241.83892,14
256.96443,178
256.98363,73
257.0908,6
259.02286,15
260.98902,20
267.99119,15
274.96502,17
320.97427,54
321.00244,27
321.05019,223
321.25642,23
322.56576,5
383.00458,83
383.05098,12
383.49333,6

Name: ERYTHRITOL
Precursor_mz: 121.0506328
Precursor_type: [M-H]-
Spectrum_type: MS2
Instrument_type: LC-ESI-QTOF
Instrument: Agilent qTOF 6545
InChIKey: UNXHWFMMPAWVPI-ZXZARUISSA-N
SMILES: C(C(C(CO)O)O)O
Formula: C4H10O4
Ion_mode: negative
Collision_energy: 10 eV
Comments: Sonnenburg Lab MS2 Library C18 negative method
Num Peaks: 22
43.01993,100
55.02047,84
55.03629,17
59.01451,531
59.02486,259
59.51142,12
71.01464,1000
71.02459,525
71.06,12
71.06879,14
71.08344,12
72.43461,6
73.028,21
83.01357,29
89.02431,362
89.03668,201
89.15137,7
89.19075,16
89.20716,5
89.49294,6
119.03718,11
121.05175,101

Name: ERYTHRITOL
Precursor_mz: 121.0506328
Precursor_type: [M-H]-
Spectrum_type: MS2
Instrument_type: LC-ESI-QTOF
Instrument: Agilent qTOF 6545
InChIKey: UNXHWFMMPAWVPI-ZXZARUISSA-N
SMILES: C(C(C(CO)O)O)O
Formula: C4H10O4
Ion_mode: negative
Collision_energy: 20 eV
Comments: Sonnenburg Lab MS2 Library C18 negative method
Num Peaks: 18
40.32752,8
41.0034,268
41.02656,14
43.01922,332
43.02597,132
43.05192,6
43.07782,18
44.99918,143
45.023,10
55.02018,120
55.0281,80
55.03873,29
58.98714,45
59.01502,275
59.02368,280
71.0142,1000
71.02509,454
117.83056,5

Name: ERYTHRITOL
Precursor_mz: 121.0506328
Precursor_type: [M-H]-
Spectrum_type: MS2
Instrument_type: LC-ESI-QTOF
Instrument: Agilent qTOF 6545
InChIKey: UNXHWFMMPAWVPI-ZXZARUISSA-N
SMILES: C(C(C(CO)O)O)O
Formula: C4H10O4
Ion_mode: negative
Collision_energy: 40 eV
Comments: Sonnenburg Lab MS2 Library C18 negative method
Num Peaks: 6
41.01228,1000
41.02856,48
43.0173,696
43.03285,195
57.18883,109
59.02182,760

Name: N-ACETYLGLYCINE
Precursor_mz: 116.0353171
Precursor_type: [M-H]-
Spectrum_type: MS2
Instrument_type: LC-ESI-QTOF
Instrument: Agilent qTOF 6545
InChIKey: OKJIRPAQVSHGFK-UHFFFAOYSA-N
SMILES: CC(=O)NCC(=O)O
Formula: C4H7NO3
Ion_mode: negative
Collision_energy: 10 eV
Comments: Sonnenburg Lab MS2 Library C18 negative method
Num Peaks: 13
56.02536,36
56.03825,7
72.0458,131
72.05657,59
74.02478,1000
74.03544,551
74.07033,20
74.08151,7
74.12997,6
74.21985,6
74.30375,14
74.80576,5
116.03764,89

Name: N-ACETYLGLYCINE
Precursor_mz: 116.0353171
Precursor_type: [M-H]-
Spectrum_type: MS2
Instrument_type: LC-ESI-QTOF
Instrument: Agilent qTOF 6545
InChIKey: OKJIRPAQVSHGFK-UHFFFAOYSA-N
SMILES: CC(=O)NCC(=O)O
Formula: C4H7NO3
Ion_mode: negative
Collision_energy: 20 eV
Comments: Sonnenburg Lab MS2 Library C18 negative method
Num Peaks: 10
40.42569,6
43.01859,116
54.03451,74
56.01472,67
72.04784,68
72.06636,17
73.67006,9
74.02474,1000
74.03462,654
111.18566,12

Name: N-ACETYLGLYCINE
Precursor_mz: 116.0353171
Precursor_type: [M-H]-
Spectrum_type: MS2
Instrument_type: LC-ESI-QTOF
Instrument: Agilent qTOF 6545
InChIKey: OKJIRPAQVSHGFK-UHFFFAOYSA-N
SMILES: CC(=O)NCC(=O)O
Formula: C4H7NO3
Ion_mode: negative
Collision_energy: 40 eV
Comments: Sonnenburg Lab MS2 Library C18 negative method
Num Peaks: 2
39.02072,929
41.01443,1000

Name: N-ACETYL-ASPARTIC ACID
Precursor_mz: 174.0407964
Precursor_type: [M-H]-
Spectrum_type: MS2
Instrument_type: LC-ESI-QTOF
Instrument: Agilent qTOF 6545
InChIKey: OTCCIMWXFLJLIA-BYPYZUCNSA-N
SMILES: CC(=O)NC(CC(=O)O)C(=O)O
Formula: C6H9NO5
Ion_mode: negative
Collision_energy: 10 eV
Comments: Sonnenburg Lab MS2 Library C18 negative method
Num Peaks: 36
58.02977,389
58.04009,224
58.05982,12
59.01384,241
59.02313,175
59.04319,8
59.3265,9
70.03054,20
71.0164,19
71.02474,33
71.21524,5
86.05871,15
88.0406,1000
88.05246,544
88.15004,6
89.32406,15
97.00475,23
112.03911,91
112.05613,55
112.07325,5
114.02101,89
114.03265,94
114.12184,6
114.2627,10
115.00264,231
115.01875,100
130.05165,388
130.06388,239
130.11118,7
130.27773,8
132.03333,46
132.04477,80
156.03104,59
156.0549,16
156.55145,8
174.03918,229

Name: N-ACETYL-ASPARTIC ACID
Precursor_mz: 174.0407964
Precursor_type: [M-H]-
Spectrum_type: MS2
Instrument_type: LC-ESI-QTOF
Instrument: Agilent qTOF 6545
InChIKey: OTCCIMWXFLJLIA-BYPYZUCNSA-N
SMILES: CC(=O)NC(CC(=O)O)C(=O)O
Formula: C6H9NO5
Ion_mode: negative
Collision_energy: 20 eV
Comments: Sonnenburg Lab MS2 Library C18 negative method
Num Peaks: 33
41.99892,101
42.00735,29
58.03019,993
58.03935,397
58.06835,11
58.45865,10
59.01742,98
59.03244,16
70.02959,9
71.01384,277
71.03168,50
71.04264,10
71.07853,9
81.27794,14
84.26871,5
88.04124,1000
88.05249,685
88.09126,16
88.14351,5
88.18268,21
88.20551,6
88.24794,7
88.3282,7
88.40498,7
88.49966,6
88.5747,10
88.69247,7
96.99329,32
97.00475,50
130.05158,90
130.07552,36
130.75017,6
156.12998,12

Name: N-ACETYL-ASPARTIC ACID
Precursor_mz: 174.0407964
Precursor_type: [M-H]-
Spectrum_type: MS2
Instrument_type: LC-ESI-QTOF
Instrument: Agilent qTOF 6545
InChIKey: OTCCIMWXFLJLIA-BYPYZUCNSA-N
SMILES: CC(=O)NC(CC(=O)O)C(=O)O
Formula: C6H9NO5
Ion_mode: negative
Collision_energy: 40 eV
Comments: Sonnenburg Lab MS2 Library C18 negative method
Num Peaks: 18
41.99834,1000
42.0073,338
42.03582,246
42.06373,8
42.13439,12
42.43533,39
42.45117,6
43.0008,155
43.43503,16
58.02991,511
58.04027,582
58.11941,21
67.07766,25
71.04232,20
78.98228,38
88.03948,309
88.05006,123
88.07494,16

Name: GLUCOSAMINIC ACID
Precursor_mz: 194.0670111
Precursor_type: [M-H]-
Spectrum_type: MS2
Instrument_type: LC-ESI-QTOF
Instrument: Agilent qTOF 6545
InChIKey: UFYKDFXCZBTLOO-TXICZTDVSA-N
SMILES: C(C(C(C(C(C(=O)O)N)O)O)O)O
Formula: C6H13NO6
Ion_mode: negative
Collision_energy: 10 eV
Comments: Sonnenburg Lab MS2 Library C18 negative method
Num Peaks: 33
59.01485,394
59.02949,77
59.04159,13
59.06433,5
59.16228,10
59.20596,18
59.2758,5
71.01452,22
74.02444,1000
74.03524,503
74.07931,9
74.25933,6
74.63952,10
75.02868,21
75.03935,34
82.02831,6
84.06135,25
86.02496,240
86.03709,107
86.05493,16
88.49283,8
89.02417,162
89.04314,34
89.056,6
98.02351,241
98.04032,89
98.7615,8
101.03649,19
119.03688,47
128.0374,108
158.04307,109
158.06469,52
194.06676,488

Name: GLUCOSAMINIC ACID
Precursor_mz: 194.0670111
Precursor_type: [M-H]-
Spectrum_type: MS2
Instrument_type: LC-ESI-QTOF
Instrument: Agilent qTOF 6545
InChIKey: UFYKDFXCZBTLOO-TXICZTDVSA-N
SMILES: C(C(C(C(C(C(=O)O)N)O)O)O)O
Formula: C6H13NO6
Ion_mode: negative
Collision_energy: 20 eV
Comments: Sonnenburg Lab MS2 Library C18 negative method
Num Peaks: 33
42.05116,10
52.02022,14
59.01417,617
59.03809,22
59.05379,8
59.3317,7
68.05204,24
68.06018,46
70.0296,31
71.01621,55
71.03586,8
74.0247,1000
74.03587,452
74.06954,15
74.45649,8
78.04914,10
82.0318,14
82.0409,12
84.04559,36
86.02504,119
86.039,42
88.22497,7
89.02456,51
89.03635,65
89.04944,10
98.02539,36
98.03726,26
112.04521,42
112.05572,51
113.84324,5
128.03489,45
128.05412,25
158.06822,8

Name: GLUCOSAMINIC ACID
Precursor_mz: 194.0670111
Precursor_type: [M-H]-
Spectrum_type: MS2
Instrument_type: LC-ESI-QTOF
Instrument: Agilent qTOF 6545
InChIKey: UFYKDFXCZBTLOO-TXICZTDVSA-N
SMILES: C(C(C(C(C(C(=O)O)N)O)O)O)O
Formula: C6H13NO6
Ion_mode: negative
Collision_energy: 40 eV
Comments: Sonnenburg Lab MS2 Library C18 negative method
Num Peaks: 16
41.00319,56
43.31624,19
59.014,332
59.02417,371
59.03486,57
59.06967,32
59.28294,9
68.02292,32
70.04056,110
70.05647,13
74.02433,1000
74.03472,584
74.05667,21
82.03133,140
82.05034,51
126.67301,9

Name: INOSINE 5'-DIPHOSPHATE
Precursor_mz: 427.0061545
Precursor_type: [M-H]-
Spectrum_type: MS2
Instrument_type: LC-ESI-QTOF
Instrument: Agilent qTOF 6545
InChIKey: JPXZQMKKFWMMGK-KQYNXXCUSA-N
SMILES: C1=NC(=O)C2=C(N1)N(C=N2)C3C(C(C(O3)COP(=O)(O)OP(=O)(O)O)O)O
Formula: C10H14N4O11P2
Ion_mode: negative
Collision_energy: 10 eV
Comments: Sonnenburg Lab MS2 Library C18 negative method
Num Peaks: 59
32.76395,53
40.94304,70
40.96305,5
43.04848,15
63.01124,47
63.84123,9
64.92431,32
69.25164,16
70.83716,5
72.91413,6
73.14576,38
78.32244,24
78.9581,192
78.97119,113
79.20449,17
79.46736,6
82.624,15
83.58392,60
83.59981,24
84.08361,205
85.40145,5
99.94242,6
102.70579,5
110.33096,35
135.03027,80
135.04431,123
148.40303,10
159.13569,45
160.44089,42
160.47115,8
164.55558,7
172.43551,20
172.44921,19
173.17556,12
176.82099,34
184.06073,14
186.10307,17
189.8096,9
193.52851,27
194.86994,15
217.38284,6
221.34593,15
263.52209,32
266.95275,16
267.96792,34
276.21058,10
284.71881,7
285.13528,9
295.09665,7
320.9195,9
329.02375,139
329.06555,15
329.12644,8
329.20217,9
379.32531,75
393.67806,8
409.00097,31
424.47222,35
427.00485,1000

Name: INOSINE 5'-DIPHOSPHATE
Precursor_mz: 427.0061545
Precursor_type: [M-H]-
Spectrum_type: MS2
Instrument_type: LC-ESI-QTOF
Instrument: Agilent qTOF 6545
InChIKey: JPXZQMKKFWMMGK-KQYNXXCUSA-N
SMILES: C1=NC(=O)C2=C(N1)N(C=N2)C3C(C(C(O3)COP(=O)(O)OP(=O)(O)O)O)O
Formula: C10H14N4O11P2
Ion_mode: negative
Collision_energy: 20 eV
Comments: Sonnenburg Lab MS2 Library C18 negative method
Num Peaks: 52
60.98652,6
78.959,530
78.96994,267
78.99356,17
79.09347,7
92.0275,16
92.03932,9
96.96981,52
96.98426,18
115.39813,7
135.03045,1000
135.04525,406
135.08998,12
135.35774,6
135.53688,6
136.03145,6
143.84541,5
146.98437,18
158.92445,857
158.93996,381
158.99089,14
159.0305,5
159.10062,6
159.12515,6
159.1521,9
159.26284,6
159.40089,5
176.95503,13
192.98796,19
193.00399,14
210.99879,24
211.02316,9
221.05632,7
227.99434,9
272.95302,200
272.97132,106
290.97381,36
329.03064,419
329.12017,6
329.17691,5
329.22043,6
329.27115,5
329.45881,6
329.4734,6
329.67461,7
329.70046,6
347.03796,103
408.99582,315
409.99932,16
410.04149,8
426.2714,7
427.00665,648

Name: INOSINE 5'-DIPHOSPHATE
Precursor_mz: 427.0061545
Precursor_type: [M-H]-
Spectrum_type: MS2
Instrument_type: LC-ESI-QTOF
Instrument: Agilent qTOF 6545
InChIKey: JPXZQMKKFWMMGK-KQYNXXCUSA-N
SMILES: C1=NC(=O)C2=C(N1)N(C=N2)C3C(C(C(O3)COP(=O)(O)OP(=O)(O)O)O)O
Formula: C10H14N4O11P2
Ion_mode: negative
Collision_energy: 40 eV
Comments: Sonnenburg Lab MS2 Library C18 negative method
Num Peaks: 17
62.96425,8
78.95895,1000
78.97001,478
92.02484,22
92.03684,12
96.96968,36
96.98091,20
135.03127,173
135.04454,108
158.9248,315
158.93988,166
174.9783,7
192.99277,9
210.99904,13
211.01448,7
272.95754,12
347.04218,6

Name: URIDINE 5'-TRIPHOSPHATE
Precursor_mz: 482.9612517
Precursor_type: [M-H]-
Spectrum_type: MS2
Instrument_type: LC-ESI-QTOF
Instrument: Agilent qTOF 6545
InChIKey: PGAVKCOVUIYSFO-XVFCMESISA-N
SMILES: C1=CN(C(=O)NC1=O)C2C(C(C(O2)COP(=O)(O)OP(=O)(O)OP(=O)(O)O)O)O
Formula: C9H15N2O15P3
Ion_mode: negative
Collision_energy: 10 eV
Comments: Sonnenburg Lab MS2 Library C18 negative method
Num Peaks: 30
55.63033,7
65.46491,12
69.00639,31
110.77011,7
116.12347,7
153.00091,30
153.01453,49
153.03177,6
158.92531,95
158.9411,49
176.93295,53
176.95507,44
177.15386,7
177.58629,9
215.68527,23
219.43356,13
315.52013,8
322.67745,7
350.26644,6
384.98363,57
402.99167,27
403.02784,36
404.8927,7
430.63016,7
464.95259,72
464.97245,60
480.97194,14
481.04713,12
482.9171,83
482.958,1000

Name: URIDINE 5'-TRIPHOSPHATE
Precursor_mz: 482.9612517
Precursor_type: [M-H]-
Spectrum_type: MS2
Instrument_type: LC-ESI-QTOF
Instrument: Agilent qTOF 6545
InChIKey: PGAVKCOVUIYSFO-XVFCMESISA-N
SMILES: C1=CN(C(=O)NC1=O)C2C(C(C(O2)COP(=O)(O)OP(=O)(O)OP(=O)(O)O)O)O
Formula: C9H15N2O15P3
Ion_mode: negative
Collision_energy: 20 eV
Comments: Sonnenburg Lab MS2 Library C18 negative method
Num Peaks: 35
34.43173,6
40.64103,36
78.9726,69
106.25059,18
124.33365,11
132.79621,56
150.88988,25
154.6157,15
158.92295,1000
158.94111,497
159.105,67
169.40071,35
169.41428,49
170.56964,32
173.36311,43
182.33922,9
190.14489,32
238.90843,40
239.32732,13
247.18036,51
256.46096,37
273.01451,22
286.25718,13
289.12767,7
301.01519,36
304.75568,17
304.91369,85
319.02934,7
334.27833,31
341.07272,8
347.05437,12
384.993,225
402.99071,216
403.02784,153
482.96117,556

Name: URIDINE 5'-TRIPHOSPHATE
Precursor_mz: 482.9612517
Precursor_type: [M-H]-
Spectrum_type: MS2
Instrument_type: LC-ESI-QTOF
Instrument: Agilent qTOF 6545
InChIKey: PGAVKCOVUIYSFO-XVFCMESISA-N
SMILES: C1=CN(C(=O)NC1=O)C2C(C(C(O2)COP(=O)(O)OP(=O)(O)OP(=O)(O)O)O)O
Formula: C9H15N2O15P3
Ion_mode: negative
Collision_energy: 40 eV
Comments: Sonnenburg Lab MS2 Library C18 negative method
Num Peaks: 44
33.89956,6
50.70281,11
53.75942,12
67.92228,25
78.95917,153
78.97888,29
83.58711,26
90.36995,16
107.11202,6
109.63529,12
118.12423,9
145.72701,6
157.35649,6
158.92457,1000
158.94724,331
159.10515,81
159.14464,13
159.35934,23
176.93206,269
176.95501,78
177.04266,44
181.65124,47
225.77801,43
238.88685,137
272.9524,145
273.0037,96
273.03748,33
274.46915,12
290.96235,56
292.73742,14
304.02213,17
307.60753,28
319.04759,13
322.20944,21
325.77482,76
325.80554,8
352.59717,16
354.41504,50
357.7331,35
403.03482,80
411.33729,47
428.78603,25
472.02849,9
482.42106,36

Name: ALPHA-GALACTOSE 1-PHOSPHATE
Precursor_mz: 259.0224426
Precursor_type: [M-H]-
Spectrum_type: MS2
Instrument_type: LC-ESI-QTOF
Instrument: Agilent qTOF 6545
InChIKey: HXXFSFRBOHSIMQ-FPRJBGLDSA-N
SMILES: C(C1C(C(C(C(O1)OP(=O)(O)O)O)O)O)O
Formula: C6H13O9P
Ion_mode: negative
Collision_energy: 10 eV
Comments: Sonnenburg Lab MS2 Library C18 negative method
Num Peaks: 12
78.95942,786
78.97009,405
96.97095,455
96.99195,63
97.19546,18
97.28876,11
97.37057,8
138.99396,41
153.33397,16
178.80915,41
241.03439,107
259.02272,1000

Name: ALPHA-GALACTOSE 1-PHOSPHATE
Precursor_mz: 259.0224426
Precursor_type: [M-H]-
Spectrum_type: MS2
Instrument_type: LC-ESI-QTOF
Instrument: Agilent qTOF 6545
InChIKey: HXXFSFRBOHSIMQ-FPRJBGLDSA-N
SMILES: C(C1C(C(C(C(O1)OP(=O)(O)O)O)O)O)O
Formula: C6H13O9P
Ion_mode: negative
Collision_energy: 20 eV
Comments: Sonnenburg Lab MS2 Library C18 negative method
Num Peaks: 12
78.95834,1000
78.97022,298
78.99191,20
79.00673,14
79.04689,6
96.97047,327
96.98061,239
101.0279,60
101.05382,22
137.17272,8
138.32696,7
138.97851,62

Name: ALPHA-GALACTOSE 1-PHOSPHATE
Precursor_mz: 259.0224426
Precursor_type: [M-H]-
Spectrum_type: MS2
Instrument_type: LC-ESI-QTOF
Instrument: Agilent qTOF 6545
InChIKey: HXXFSFRBOHSIMQ-FPRJBGLDSA-N
SMILES: C(C1C(C(C(C(O1)OP(=O)(O)O)O)O)O)O
Formula: C6H13O9P
Ion_mode: negative
Collision_energy: 40 eV
Comments: Sonnenburg Lab MS2 Library C18 negative method
Num Peaks: 12
78.95904,1000
78.96965,538
79.00506,15
79.07779,11
79.19217,7
79.40572,11
80.16618,8
96.96947,80
96.98736,25
145.94109,8
180.08917,6
243.09976,6

Name: DEOXYCARNITINE
Precursor_mz: 144.1030027
Precursor_type: [M-H]-
Spectrum_type: MS2
Instrument_type: LC-ESI-QTOF
Instrument: Agilent qTOF 6545
InChIKey: JHPNVNIEXXLNTR-UHFFFAOYSA-N
SMILES: C[N+](C)(C)CCCC(=O)[O-]
Formula: C7H15NO2
Ion_mode: negative
Collision_energy: 10 eV
Comments: Sonnenburg Lab MS2 Library C18 negative method
Num Peaks: 12
58.00433,160
58.02196,38
71.01572,14
71.02451,11
83.20651,14
86.03736,117
86.04795,61
127.04004,44
129.08124,81
129.09608,49
144.04496,97
144.10128,1000

Name: DEOXYCARNITINE
Precursor_mz: 144.1030027
Precursor_type: [M-H]-
Spectrum_type: MS2
Instrument_type: LC-ESI-QTOF
Instrument: Agilent qTOF 6545
InChIKey: JHPNVNIEXXLNTR-UHFFFAOYSA-N
SMILES: C[N+](C)(C)CCCC(=O)[O-]
Formula: C7H15NO2
Ion_mode: negative
Collision_energy: 20 eV
Comments: Sonnenburg Lab MS2 Library C18 negative method
Num Peaks: 18
56.99436,708
58.00516,701
58.02664,83
58.03524,62
58.29492,47
58.3188,26
60.99505,107
61.01364,30
71.01292,322
76.47898,52
85.56217,57
99.92367,1000
99.94598,176
114.0593,322
114.0768,69
143.92471,219
143.9372,491
144.04197,720

Name: DEOXYCARNITINE
Precursor_mz: 144.1030027
Precursor_type: [M-H]-
Spectrum_type: MS2
Instrument_type: LC-ESI-QTOF
Instrument: Agilent qTOF 6545
InChIKey: JHPNVNIEXXLNTR-UHFFFAOYSA-N
SMILES: C[N+](C)(C)CCCC(=O)[O-]
Formula: C7H15NO2
Ion_mode: negative
Collision_energy: 40 eV
Comments: Sonnenburg Lab MS2 Library C18 negative method
Num Peaks: 6
42.04382,517
68.0746,301
83.9309,1000
83.95294,198
99.92747,362
100.84083,242

Name: ADENOSINE 2',3'-CYCLIC MONOPHOSPHATE
Precursor_mz: 328.0452438
Precursor_type: [M-H]-
Spectrum_type: MS2
Instrument_type: LC-ESI-QTOF
Instrument: Agilent qTOF 6545
InChIKey: KMYWVDDIPVNLME-KQYNXXCUSA-N
SMILES: C1=NC(=C2C(=N1)N(C=N2)C3C4C(C(O3)CO)OP(=O)(O4)O)N
Formula: C10H12N5O6P
Ion_mode: negative
Collision_energy: 10 eV
Comments: Sonnenburg Lab MS2 Library C18 negative method
Num Peaks: 3
134.04916,1000
135.05123,6
328.04783,231

Name: ADENOSINE 2',3'-CYCLIC MONOPHOSPHATE
Precursor_mz: 328.0452438
Precursor_type: [M-H]-
Spectrum_type: MS2
Instrument_type: LC-ESI-QTOF
Instrument: Agilent qTOF 6545
InChIKey: KMYWVDDIPVNLME-KQYNXXCUSA-N
SMILES: C1=NC(=C2C(=N1)N(C=N2)C3C4C(C(O3)CO)OP(=O)(O4)O)N
Formula: C10H12N5O6P
Ion_mode: negative
Collision_energy: 20 eV
Comments: Sonnenburg Lab MS2 Library C18 negative method
Num Peaks: 3
107.03671,8
134.04729,1000
134.06134,503

Name: ADENOSINE 2',3'-CYCLIC MONOPHOSPHATE
Precursor_mz: 328.0452438
Precursor_type: [M-H]-
Spectrum_type: MS2
Instrument_type: LC-ESI-QTOF
Instrument: Agilent qTOF 6545
InChIKey: KMYWVDDIPVNLME-KQYNXXCUSA-N
SMILES: C1=NC(=C2C(=N1)N(C=N2)C3C4C(C(O3)CO)OP(=O)(O4)O)N
Formula: C10H12N5O6P
Ion_mode: negative
Collision_energy: 40 eV
Comments: Sonnenburg Lab MS2 Library C18 negative method
Num Peaks: 9
68.02561,9
78.95899,24
78.97614,6
80.02642,9
92.02572,42
92.03696,21
107.03758,165
134.04721,1000
134.06128,487

Name: 2'-DEOXYGUANOSINE 5'-DIPHOSPHATE
Precursor_mz: 426.022139
Precursor_type: [M-H]-
Spectrum_type: MS2
Instrument_type: LC-ESI-QTOF
Instrument: Agilent qTOF 6545
InChIKey: CIKGWCTVFSRMJU-KVQBGUIXSA-N
SMILES: C1C(C(OC1N2C=NC3=C2NC(=NC3=O)N)COP(=O)(O)OP(=O)(O)O)O
Formula: C10H15N5O10P2
Ion_mode: negative
Collision_energy: 10 eV
Comments: Sonnenburg Lab MS2 Library C18 negative method
Num Peaks: 8
78.95837,16
78.97439,13
158.92484,79
158.94181,57
274.9659,6
408.01395,70
408.04758,22
426.02604,1000

Name: 2'-DEOXYGUANOSINE 5'-DIPHOSPHATE
Precursor_mz: 426.022139
Precursor_type: [M-H]-
Spectrum_type: MS2
Instrument_type: LC-ESI-QTOF
Instrument: Agilent qTOF 6545
InChIKey: CIKGWCTVFSRMJU-KVQBGUIXSA-N
SMILES: C1C(C(OC1N2C=NC3=C2NC(=NC3=O)N)COP(=O)(O)OP(=O)(O)O)O
Formula: C10H15N5O10P2
Ion_mode: negative
Collision_energy: 20 eV
Comments: Sonnenburg Lab MS2 Library C18 negative method
Num Peaks: 29
78.9598,725
78.97006,516
80.29403,16
96.98802,34
150.0407,22
150.05569,16
158.92666,1000
158.94028,416
158.99174,10
159.10568,19
159.2416,9
159.3699,10
160.45423,17
176.93305,155
176.96023,45
177.00244,12
230.00815,44
256.96218,33
256.98094,64
258.19026,8
274.97611,163
328.05103,158
328.86966,6
346.07234,56
408.01589,494
408.23703,10
408.4196,10
408.46876,12
426.02522,671

Name: 2'-DEOXYGUANOSINE 5'-DIPHOSPHATE
Precursor_mz: 426.022139
Precursor_type: [M-H]-
Spectrum_type: MS2
Instrument_type: LC-ESI-QTOF
Instrument: Agilent qTOF 6545
InChIKey: CIKGWCTVFSRMJU-KVQBGUIXSA-N
SMILES: C1C(C(OC1N2C=NC3=C2NC(=NC3=O)N)COP(=O)(O)OP(=O)(O)O)O
Formula: C10H15N5O10P2
Ion_mode: negative
Collision_energy: 40 eV
Comments: Sonnenburg Lab MS2 Library C18 negative method
Num Peaks: 14
62.96525,35
78.95943,1000
78.97048,546
79.00688,15
79.04712,6
79.10583,6
79.33784,10
133.029,23
150.06352,7
158.9259,255
158.93939,205
159.28545,9
256.9619,64
257.01898,9

Name: 2'-DEOXYURIDINE 5'-TRIPHOSPHATE
Precursor_mz: 466.9663371
Precursor_type: [M-H]-
Spectrum_type: MS2
Instrument_type: LC-ESI-QTOF
Instrument: Agilent qTOF 6545
InChIKey: AHCYMLUZIRLXAA-SHYZEUOFSA-N
SMILES: C1C(C(OC1N2C=CC(=O)NC2=O)COP(=O)(O)OP(=O)(O)OP(=O)(O)O)O
Formula: C9H15N2O14P3
Ion_mode: negative
Collision_energy: 10 eV
Comments: Sonnenburg Lab MS2 Library C18 negative method
Num Peaks: 12
112.98472,69
113.01031,18
155.84754,9
158.9236,105
158.93937,37
176.95509,28
212.55789,15
291.85556,30
369.02739,48
385.16793,16
435.9396,11
466.96333,1000

Name: 2'-DEOXYURIDINE 5'-TRIPHOSPHATE
Precursor_mz: 466.9663371
Precursor_type: [M-H]-
Spectrum_type: MS2
Instrument_type: LC-ESI-QTOF
Instrument: Agilent qTOF 6545
InChIKey: AHCYMLUZIRLXAA-SHYZEUOFSA-N
SMILES: C1C(C(OC1N2C=CC(=O)NC2=O)COP(=O)(O)OP(=O)(O)OP(=O)(O)O)O
Formula: C9H15N2O14P3
Ion_mode: negative
Collision_energy: 20 eV
Comments: Sonnenburg Lab MS2 Library C18 negative method
Num Peaks: 26
143.29163,9
158.92432,1000
158.93831,464
158.99988,18
159.34624,9
160.13682,31
161.38374,23
176.93504,63
176.95033,66
176.96896,9
176.9921,37
184.04193,7
199.58431,5
238.88729,114
256.9562,35
258.68073,12
354.97794,9
368.9451,12
368.98548,265
369.01395,116
370.00936,44
386.99861,167
387.02474,40
448.94314,88
448.9871,22
466.96583,416

Name: 2'-DEOXYURIDINE 5'-TRIPHOSPHATE
Precursor_mz: 466.9663371
Precursor_type: [M-H]-
Spectrum_type: MS2
Instrument_type: LC-ESI-QTOF
Instrument: Agilent qTOF 6545
InChIKey: AHCYMLUZIRLXAA-SHYZEUOFSA-N
SMILES: C1C(C(OC1N2C=CC(=O)NC2=O)COP(=O)(O)OP(=O)(O)OP(=O)(O)O)O
Formula: C9H15N2O14P3
Ion_mode: negative
Collision_energy: 40 eV
Comments: Sonnenburg Lab MS2 Library C18 negative method
Num Peaks: 29
40.03429,28
40.05208,9
40.76539,10
75.34709,35
78.96057,365
78.96964,475
78.98998,18
79.31978,25
79.34068,10
96.96945,108
96.98728,32
97.01097,6
113.1803,15
158.92366,1000
158.93912,484
158.98246,17
159.00895,5
176.95507,165
228.00272,19
232.9629,58
255.66027,9
256.95726,134
256.9847,44
289.02137,32
314.93436,53
368.99854,14
386.99142,66
387.03928,15
387.44958,26

Name: MANNOSE 6-PHOSPHATE
Precursor_mz: 259.0224426
Precursor_type: [M-H]-
Spectrum_type: MS2
Instrument_type: LC-ESI-QTOF
Instrument: Agilent qTOF 6545
InChIKey: NBSCHQHZLSJFNQ-QTVWNMPRSA-N
SMILES: C(C1C(C(C(C(O1)O)O)O)O)OP(=O)(O)O
Formula: C6H13O9P
Ion_mode: negative
Collision_energy: 10 eV
Comments: Sonnenburg Lab MS2 Library C18 negative method
Num Peaks: 21
78.95906,400
78.97146,142
78.98879,20
79.00486,6
79.19261,8
96.97157,1000
96.9845,632
97.02621,11
97.13922,14
138.98054,178
139.00415,59
139.02095,10
168.99049,57
169.01022,33
169.30007,7
199.00287,72
199.02606,30
241.01418,220
241.02912,136
241.10902,9
259.03158,696

Name: MANNOSE 6-PHOSPHATE
Precursor_mz: 259.0224426
Precursor_type: [M-H]-
Spectrum_type: MS2
Instrument_type: LC-ESI-QTOF
Instrument: Agilent qTOF 6545
InChIKey: NBSCHQHZLSJFNQ-QTVWNMPRSA-N
SMILES: C(C1C(C(C(C(O1)O)O)O)O)OP(=O)(O)O
Formula: C6H13O9P
Ion_mode: negative
Collision_energy: 20 eV
Comments: Sonnenburg Lab MS2 Library C18 negative method
Num Peaks: 12
78.96102,819
79.00645,6
96.97015,1000
96.98212,499
97.0228,11
97.03309,6
97.76634,9
132.4663,6
138.98102,245
166.97581,40
199.00472,12
259.02137,19

Name: MANNOSE 6-PHOSPHATE
Precursor_mz: 259.0224426
Precursor_type: [M-H]-
Spectrum_type: MS2
Instrument_type: LC-ESI-QTOF
Instrument: Agilent qTOF 6545
InChIKey: NBSCHQHZLSJFNQ-QTVWNMPRSA-N
SMILES: C(C1C(C(C(C(O1)O)O)O)O)OP(=O)(O)O
Formula: C6H13O9P
Ion_mode: negative
Collision_energy: 40 eV
Comments: Sonnenburg Lab MS2 Library C18 negative method
Num Peaks: 14
43.0188,17
62.973,14
78.95943,1000
78.97123,417
78.99238,20
79.00741,12
79.0177,7
79.02908,7
79.46838,6
83.58165,8
96.97123,141
96.98239,88
97.0719,8
97.08099,20

Name: URIDINE 5'-DIPHOSPHOGLUCOSE
Precursor_mz: 565.0477446
Precursor_type: [M-H]-
Spectrum_type: MS2
Instrument_type: LC-ESI-QTOF
Instrument: Agilent qTOF 6545
InChIKey: HSCJRCZFDFQWRP-JZMIEXBBSA-N
SMILES: C1=CN(C(=O)NC1=O)C2C(C(C(O2)COP(=O)(O)OP(=O)(O)OC3C(C(C(C(O3)CO)O)O)O)O)O
Formula: C15H24N2O17P2
Ion_mode: negative
Collision_energy: 10 eV
Comments: Sonnenburg Lab MS2 Library C18 negative method
Num Peaks: 28
78.95965,59
78.97075,38
96.96977,35
96.98857,11
211.00417,17
211.03016,7
241.01743,41
241.04469,19
259.02642,6
272.96622,21
280.02729,34
280.05471,10
320.98421,51
321.00978,27
323.03976,1000
323.12944,13
323.1598,9
323.21646,7
323.62869,5
324.05443,6
324.07294,8
384.98984,22
385.01767,13
403.0068,25
445.0469,9
458.84699,6
561.66153,8
564.95562,10

Name: URIDINE 5'-DIPHOSPHOGLUCOSE
Precursor_mz: 565.0477446
Precursor_type: [M-H]-
Spectrum_type: MS2
Instrument_type: LC-ESI-QTOF
Instrument: Agilent qTOF 6545
InChIKey: HSCJRCZFDFQWRP-JZMIEXBBSA-N
SMILES: C1=CN(C(=O)NC1=O)C2C(C(C(O2)COP(=O)(O)OP(=O)(O)OC3C(C(C(C(O3)CO)O)O)O)O)O
Formula: C15H24N2O17P2
Ion_mode: negative
Collision_energy: 20 eV
Comments: Sonnenburg Lab MS2 Library C18 negative method
Num Peaks: 20
78.95954,36
78.97047,19
96.97092,18
96.98184,13
150.98244,6
150.99924,6
211.00611,14
241.01653,79
241.03476,46
272.96051,11
280.03037,12
280.05069,6
305.02432,8
320.98401,34
321.00475,21
323.03941,1000
324.03751,9
324.05608,5
384.99657,63
403.0066,22

Name: URIDINE 5'-DIPHOSPHOGLUCOSE
Precursor_mz: 565.0477446
Precursor_type: [M-H]-
Spectrum_type: MS2
Instrument_type: LC-ESI-QTOF
Instrument: Agilent qTOF 6545
InChIKey: HSCJRCZFDFQWRP-JZMIEXBBSA-N
SMILES: C1=CN(C(=O)NC1=O)C2C(C(C(O2)COP(=O)(O)OP(=O)(O)OC3C(C(C(C(O3)CO)O)O)O)O)O
Formula: C15H24N2O17P2
Ion_mode: negative
Collision_energy: 40 eV
Comments: Sonnenburg Lab MS2 Library C18 negative method
Num Peaks: 42
78.95986,1000
78.97091,490
79.00709,25
79.01786,10
96.97066,550
96.98284,283
97.03366,5
111.02282,133
120.96902,24
120.98603,12
138.98272,51
138.99642,28
150.98503,58
158.928,166
158.94276,89
164.04749,6
168.99368,23
169.01607,6
174.98262,22
174.99876,15
176.93833,53
176.95433,25
192.99709,43
200.94033,5
204.99231,5
211.00601,115
211.02363,63
223.00832,14
241.01907,234
259.02784,10
259.0482,6
260.96952,5
262.01589,7
272.96168,176
272.98258,79
280.03095,64
305.02625,39
320.9863,51
321.00534,36
323.03886,369
384.99673,72
403.00785,8

Name: GLYCERIC ACID
Precursor_mz: 105.0193327
Precursor_type: [M-H]-
Spectrum_type: MS2
Instrument_type: LC-ESI-QTOF
Instrument: Agilent qTOF 6545
InChIKey: RBNPOMFGQQGHHO-UWTATZPHSA-N
SMILES: C(C(C(=O)O)O)O
Formula: C3H6O4
Ion_mode: negative
Collision_energy: 10 eV
Comments: Sonnenburg Lab MS2 Library C18 negative method
Num Peaks: 21
43.01961,59
43.03491,7
44.99872,170
45.0135,36
47.01412,56
47.02226,57
56.99837,526
57.00784,300
57.02851,9
57.28341,15
57.37814,8
59.0152,610
59.06333,8
59.21484,9
75.0089,552
75.02023,211
75.03933,18
75.36631,7
103.00592,34
103.01628,41
105.01964,1000

Name: GLYCERIC ACID
Precursor_mz: 105.0193327
Precursor_type: [M-H]-
Spectrum_type: MS2
Instrument_type: LC-ESI-QTOF
Instrument: Agilent qTOF 6545
InChIKey: RBNPOMFGQQGHHO-UWTATZPHSA-N
SMILES: C(C(C(=O)O)O)O
Formula: C3H6O4
Ion_mode: negative
Collision_energy: 20 eV
Comments: Sonnenburg Lab MS2 Library C18 negative method
Num Peaks: 10
43.03053,124
44.9977,269
45.01248,24
47.01495,348
47.03988,21
56.99804,1000
57.00977,498
57.0312,31
59.03513,76
75.00963,86

Name: 5-METHYLCYTOSINE
Precursor_mz: 124.0516359
Precursor_type: [M-H]-
Spectrum_type: MS2
Instrument_type: LC-ESI-QTOF
Instrument: Agilent qTOF 6545
InChIKey: LRSASMSXMSNRBT-UHFFFAOYSA-N
SMILES: CC1=C(NC(=O)N=C1)N
Formula: C5H7N3O
Ion_mode: negative
Collision_energy: 10 eV
Comments: Sonnenburg Lab MS2 Library C18 negative method
Num Peaks: 13
41.9986,697
42.00644,374
42.03325,15
47.86164,5
66.03489,17
79.69734,9
81.04595,1000
81.0569,437
81.10254,7
81.24035,9
82.04931,15
106.03261,12
124.05163,566

Name: 5-METHYLCYTOSINE
Precursor_mz: 124.0516359
Precursor_type: [M-H]-
Spectrum_type: MS2
Instrument_type: LC-ESI-QTOF
Instrument: Agilent qTOF 6545
InChIKey: LRSASMSXMSNRBT-UHFFFAOYSA-N
SMILES: CC1=C(NC(=O)N=C1)N
Formula: C5H7N3O
Ion_mode: negative
Collision_energy: 20 eV
Comments: Sonnenburg Lab MS2 Library C18 negative method
Num Peaks: 14
41.02971,6
41.99815,1000
42.00697,424
42.03313,11
42.06501,5
42.30142,13
54.03264,32
54.04534,13
81.04533,407
81.05717,192
81.09005,8
81.27476,8
100.12384,21
100.13391,25

Name: 5-METHYLCYTOSINE
Precursor_mz: 124.0516359
Precursor_type: [M-H]-
Spectrum_type: MS2
Instrument_type: LC-ESI-QTOF
Instrument: Agilent qTOF 6545
InChIKey: LRSASMSXMSNRBT-UHFFFAOYSA-N
SMILES: CC1=C(NC(=O)N=C1)N
Formula: C5H7N3O
Ion_mode: negative
Collision_energy: 40 eV
Comments: Sonnenburg Lab MS2 Library C18 negative method
Num Peaks: 9
41.99926,1000
42.01514,153
42.04407,44
42.69367,34
43.02355,40
44.10393,69
54.04279,132
62.20031,176
64.00565,214

Name: 3-PHOSPHOGLYCERIC ACID
Precursor_mz: 184.9856632
Precursor_type: [M-H]-
Spectrum_type: MS2
Instrument_type: LC-ESI-QTOF
Instrument: Agilent qTOF 6545
InChIKey: OSJPPGNTCRNQQC-UHFFFAOYSA-N
SMILES: C(C(C(=O)O)O)OP(=O)(O)O
Formula: C3H7O7P
Ion_mode: negative
Collision_energy: 10 eV
Comments: Sonnenburg Lab MS2 Library C18 negative method
Num Peaks: 7
78.95906,583
78.97023,255
96.96953,1000
96.98157,505
166.97546,20
166.99046,12
184.98523,138

Name: 3-PHOSPHOGLYCERIC ACID
Precursor_mz: 184.9856632
Precursor_type: [M-H]-
Spectrum_type: MS2
Instrument_type: LC-ESI-QTOF
Instrument: Agilent qTOF 6545
InChIKey: OSJPPGNTCRNQQC-UHFFFAOYSA-N
SMILES: C(C(C(=O)O)O)OP(=O)(O)O
Formula: C3H7O7P
Ion_mode: negative
Collision_energy: 20 eV
Comments: Sonnenburg Lab MS2 Library C18 negative method
Num Peaks: 4
78.95901,1000
78.97029,465
96.96954,823
96.98162,403

Name: 3-PHOSPHOGLYCERIC ACID
Precursor_mz: 184.9856632
Precursor_type: [M-H]-
Spectrum_type: MS2
Instrument_type: LC-ESI-QTOF
Instrument: Agilent qTOF 6545
InChIKey: OSJPPGNTCRNQQC-UHFFFAOYSA-N
SMILES: C(C(C(=O)O)O)OP(=O)(O)O
Formula: C3H7O7P
Ion_mode: negative
Collision_energy: 40 eV
Comments: Sonnenburg Lab MS2 Library C18 negative method
Num Peaks: 5
62.96492,5
78.95903,1000
78.97022,460
96.96996,25
96.9808,19

Name: METHYL BETA-GALACTOSIDE
Precursor_mz: 193.0717622
Precursor_type: [M-H]-
Spectrum_type: MS2
Instrument_type: LC-ESI-QTOF
Instrument: Agilent qTOF 6545
InChIKey: HOVAGTYPODGVJG-VOQCIKJUSA-N
SMILES: COC1C(C(C(C(O1)CO)O)O)O
Formula: C7H14O6
Ion_mode: negative
Collision_energy: 10 eV
Comments: Sonnenburg Lab MS2 Library C18 negative method
Num Peaks: 70
41.00233,23
41.01585,5
43.01925,93
44.99782,221
45.00839,56
45.01981,8
55.01978,55
55.03812,10
57.04682,34
59.01397,559
59.02324,299
59.12048,9
59.23543,6
69.01247,24
69.03593,35
69.05578,6
71.01425,215
71.02398,128
71.04222,7
73.02953,203
73.04056,71
73.06247,8
78.96646,7
78.98217,9
83.0139,97
83.02859,34
85.03038,248
85.04086,113
85.15135,6
86.01615,33
87.008,66
87.03437,7
89.02503,97
89.04511,18
91.04151,11
96.962,11
96.97033,15
97.04172,55
97.05941,7
99.00939,43
99.02771,9
101.02473,907
101.03663,568
101.16567,7
101.23294,6
101.28201,8
101.41425,5
112.02132,15
112.03362,29
113.02517,111
113.03983,60
113.13611,6
113.4357,5
114.02495,9
115.05888,10
125.02137,71
125.04215,24
139.05558,5
141.01714,5
143.0304,30
145.04881,13
161.04171,25
161.05864,21
173.0567,16
174.93855,17
175.08326,8
191.05664,6
192.99,87
193.03139,21
193.07163,1000

Name: METHYL BETA-GALACTOSIDE
Precursor_mz: 193.0717622
Precursor_type: [M-H]-
Spectrum_type: MS2
Instrument_type: LC-ESI-QTOF
Instrument: Agilent qTOF 6545
InChIKey: HOVAGTYPODGVJG-VOQCIKJUSA-N
SMILES: COC1C(C(C(C(O1)CO)O)O)O
Formula: C7H14O6
Ion_mode: negative
Collision_energy: 20 eV
Comments: Sonnenburg Lab MS2 Library C18 negative method
Num Peaks: 55
41.0041,36
43.01889,158
43.02807,63
43.0419,9
44.99835,318
45.0061,183
51.02364,58
51.04054,12
55.01962,111
55.03617,12
55.23983,8
57.04631,68
59.01405,1000
59.0228,394
59.05403,10
59.1098,6
59.30767,8
67.0349,5
69.03374,15
70.02076,23
71.01445,366
71.0246,175
71.04798,9
71.20927,7
71.22394,6
72.02155,45
73.02928,118
73.03946,63
73.05683,11
78.96098,88
80.97226,21
80.99299,6
83.01358,99
85.02999,165
85.04873,44
85.06159,11
85.90731,6
85.91948,12
86.00167,162
86.02205,39
87.00618,50
87.02909,6
89.02455,33
97.03575,45
97.05215,34
97.30586,8
99.01032,91
100.01377,57
101.02403,290
101.03775,152
113.02234,51
124.02303,16
131.03419,25
162.98182,19
192.99835,44

Name: METHYL BETA-GALACTOSIDE
Precursor_mz: 193.0717622
Precursor_type: [M-H]-
Spectrum_type: MS2
Instrument_type: LC-ESI-QTOF
Instrument: Agilent qTOF 6545
InChIKey: HOVAGTYPODGVJG-VOQCIKJUSA-N
SMILES: COC1C(C(C(C(O1)CO)O)O)O
Formula: C7H14O6
Ion_mode: negative
Collision_energy: 40 eV
Comments: Sonnenburg Lab MS2 Library C18 negative method
Num Peaks: 27
41.00427,55
43.01887,120
43.02858,67
43.04182,7
43.99547,21
45.00786,24
51.03557,33
53.00444,23
53.0207,9
55.01918,221
55.02843,131
56.99739,22
57.04683,34
59.01432,1000
59.06238,7
62.97547,26
71.01317,50
78.95937,90
78.97055,32
79.96724,11
85.0294,43
86.00279,15
90.05807,7
95.01531,28
95.02626,25
124.01634,13
155.40985,8

Name: CYTIDINE 2',3'-CYCLIC MONOPHOSPHATE
Precursor_mz: 304.0340104
Precursor_type: [M-H]-
Spectrum_type: MS2
Instrument_type: LC-ESI-QTOF
Instrument: Agilent qTOF 6545
InChIKey: NMPZCCZXCOMSDQ-ZRTZXPPTSA-N
SMILES: C1=CN(C(=O)N=C1N)C2C3C(C(O2)CO)OP(=O)(O3)O
Formula: C9H12N3O7P
Ion_mode: negative
Collision_energy: 10 eV
Comments: Sonnenburg Lab MS2 Library C18 negative method
Num Peaks: 9
41.99928,8
67.03068,18
110.03647,1000
110.04878,551
110.10495,9
111.04271,13
192.98922,9
206.05424,6
304.0354,222

Name: CYTIDINE 2',3'-CYCLIC MONOPHOSPHATE
Precursor_mz: 304.0340104
Precursor_type: [M-H]-
Spectrum_type: MS2
Instrument_type: LC-ESI-QTOF
Instrument: Agilent qTOF 6545
InChIKey: NMPZCCZXCOMSDQ-ZRTZXPPTSA-N
SMILES: C1=CN(C(=O)N=C1N)C2C3C(C(O2)CO)OP(=O)(O3)O
Formula: C9H12N3O7P
Ion_mode: negative
Collision_energy: 20 eV
Comments: Sonnenburg Lab MS2 Library C18 negative method
Num Peaks: 11
40.01908,14
41.99765,34
42.00677,11
50.00283,5
67.0302,34
67.04053,27
78.95858,17
110.03612,1000
110.04908,489
192.98966,21
193.00483,10

Name: CYTIDINE 2',3'-CYCLIC MONOPHOSPHATE
Precursor_mz: 304.0340104
Precursor_type: [M-H]-
Spectrum_type: MS2
Instrument_type: LC-ESI-QTOF
Instrument: Agilent qTOF 6545
InChIKey: NMPZCCZXCOMSDQ-ZRTZXPPTSA-N
SMILES: C1=CN(C(=O)N=C1N)C2C3C(C(O2)CO)OP(=O)(O3)O
Formula: C9H12N3O7P
Ion_mode: negative
Collision_energy: 40 eV
Comments: Sonnenburg Lab MS2 Library C18 negative method
Num Peaks: 16
41.99837,680
42.00638,407
42.0421,8
67.03021,686
67.0409,262
67.07462,9
78.95805,153
78.97296,55
78.98685,6
110.03575,1000
110.04924,393
110.29651,9
111.03953,22
111.06095,9
148.04889,6
162.97712,7

Name: RIBOFLAVIN
Precursor_mz: 375.1310084
Precursor_type: [M-H]-
Spectrum_type: MS2
Instrument_type: LC-ESI-QTOF
Instrument: Agilent qTOF 6545
InChIKey: AUNGANRZJHBGPY-SCRDCRAPSA-N
SMILES: CC1=CC2=C(C=C1C)N(C3=NC(=O)NC(=O)C3=N2)CC(C(C(CO)O)O)O
Formula: C17H20N4O6
Ion_mode: negative
Collision_energy: 10 eV
Comments: Sonnenburg Lab MS2 Library C18 negative method
Num Peaks: 53
58.15174,16
94.33959,22
96.96367,50
96.98545,6
111.86787,15
112.98637,74
112.99902,39
113.01081,9
113.02865,5
118.53241,21
127.91614,66
148.96986,17
170.43019,78
170.46051,8
172.22987,82
224.97423,19
241.07093,84
243.03243,225
243.06663,35
249.41962,49
255.08956,1000
255.11927,272
255.21543,10
255.55419,38
262.46663,25
273.07309,34
273.10548,25
278.3337,12
281.55107,14
283.99747,23
287.68123,24
288.01336,44
291.91021,21
291.9466,7
299.86099,83
309.7071,6
311.9683,37
312.96358,31
312.99989,15
315.17401,52
315.2171,11
316.9524,9
331.79435,23
341.97122,72
342.84561,96
342.87779,56
345.20551,68
356.87885,105
356.93028,116
360.01009,17
362.37448,18
364.22908,12
375.1322,469

Name: RIBOFLAVIN
Precursor_mz: 375.1310084
Precursor_type: [M-H]-
Spectrum_type: MS2
Instrument_type: LC-ESI-QTOF
Instrument: Agilent qTOF 6545
InChIKey: AUNGANRZJHBGPY-SCRDCRAPSA-N
SMILES: CC1=CC2=C(C=C1C)N(C3=NC(=O)NC(=O)C3=N2)CC(C(C(CO)O)O)O
Formula: C17H20N4O6
Ion_mode: negative
Collision_energy: 20 eV
Comments: Sonnenburg Lab MS2 Library C18 negative method
Num Peaks: 51
39.30547,13
42.66863,17
42.67771,30
42.99861,115
47.82789,11
47.90483,10
59.014,177
59.02952,66
59.0402,17
63.96108,61
70.47787,9
93.66576,11
96.96022,54
107.53678,33
108.98862,93
109.01209,22
132.43593,6
133.73426,73
138.31389,20
140.78578,32
150.47594,12
164.76496,6
166.91302,8
176.39127,22
185.08472,8
200.92154,70
212.07694,82
217.0475,64
241.07399,67
241.08748,75
241.10946,17
243.02929,95
247.02696,31
255.08818,1000
255.10535,570
255.16547,24
255.18767,13
255.64171,20
257.10069,65
257.13432,13
266.9963,27
267.01259,41
285.06432,8
290.55925,7
290.94493,26
323.93897,15
327.25607,33
327.27405,14
331.15897,26
338.3423,8
357.17386,35

Name: RIBOFLAVIN
Precursor_mz: 375.1310084
Precursor_type: [M-H]-
Spectrum_type: MS2
Instrument_type: LC-ESI-QTOF
Instrument: Agilent qTOF 6545
InChIKey: AUNGANRZJHBGPY-SCRDCRAPSA-N
SMILES: CC1=CC2=C(C=C1C)N(C3=NC(=O)NC(=O)C3=N2)CC(C(C(CO)O)O)O
Formula: C17H20N4O6
Ion_mode: negative
Collision_energy: 40 eV
Comments: Sonnenburg Lab MS2 Library C18 negative method
Num Peaks: 35
31.97919,558
35.44544,85
37.58825,384
37.59464,851
40.98537,95
42.00838,877
43.0007,1000
43.01429,108
50.99573,217
51.50824,990
55.47498,207
69.01519,260
71.76735,331
80.8535,434
84.51101,118
99.29725,487
103.58807,626
112.01862,615
119.769,201
131.48101,277
189.78061,153
217.03422,189
220.94249,224
225.18798,59
250.05658,331
277.01343,615
286.82722,816
286.8743,71
294.06423,437
320.68232,71
324.95926,142
331.12736,283
333.52515,320
355.61248,84
362.55971,264

Name: FRUCTOSE 6-PHOSPHATE
Precursor_mz: 259.0224426
Precursor_type: [M-H]-
Spectrum_type: MS2
Instrument_type: LC-ESI-QTOF
Instrument: Agilent qTOF 6545
InChIKey: GSXOAOHZAIYLCY-HSUXUTPPSA-N
SMILES: C(C(C(C(C(=O)CO)O)O)O)OP(=O)(O)O
Formula: C6H13O9P
Ion_mode: negative
Collision_energy: 10 eV
Comments: Sonnenburg Lab MS2 Library C18 negative method
Num Peaks: 23
51.82788,37
61.03082,10
78.95895,124
78.97131,41
78.99127,8
79.09281,5
96.96898,1000
96.98136,505
97.07295,9
97.35415,9
97.52886,10
125.02833,11
138.97976,167
139.00631,35
139.02271,6
168.9906,105
199.00063,61
199.03006,15
223.02448,42
229.01159,34
229.04772,9
258.97738,17
259.01874,217

Name: FRUCTOSE 6-PHOSPHATE
Precursor_mz: 259.0224426
Precursor_type: [M-H]-
Spectrum_type: MS2
Instrument_type: LC-ESI-QTOF
Instrument: Agilent qTOF 6545
InChIKey: GSXOAOHZAIYLCY-HSUXUTPPSA-N
SMILES: C(C(C(C(C(=O)CO)O)O)O)OP(=O)(O)O
Formula: C6H13O9P
Ion_mode: negative
Collision_energy: 20 eV
Comments: Sonnenburg Lab MS2 Library C18 negative method
Num Peaks: 20
42.92311,13
71.01441,49
78.95878,494
78.97049,205
79.00422,7
79.03663,6
79.06911,8
79.14577,7
89.0343,19
89.04929,7
96.96963,1000
96.98085,666
97.02157,18
97.16889,12
97.22366,7
97.41221,13
101.02464,22
138.97904,116
138.99433,89
170.55641,22

Name: FRUCTOSE 6-PHOSPHATE
Precursor_mz: 259.0224426
Precursor_type: [M-H]-
Spectrum_type: MS2
Instrument_type: LC-ESI-QTOF
Instrument: Agilent qTOF 6545
InChIKey: GSXOAOHZAIYLCY-HSUXUTPPSA-N
SMILES: C(C(C(C(C(=O)CO)O)O)O)OP(=O)(O)O
Formula: C6H13O9P
Ion_mode: negative
Collision_energy: 40 eV
Comments: Sonnenburg Lab MS2 Library C18 negative method
Num Peaks: 15
43.01902,70
55.03064,64
71.01447,28
71.02181,50
78.95862,1000
78.96974,460
78.98949,25
79.00666,14
79.03145,8
79.04684,5
79.09301,6
79.17056,15
96.96861,290
96.98143,118
97.26135,8

Name: URIDINE 5'-DIPHOSPHOGALACTOSE
Precursor_mz: 565.0477446
Precursor_type: [M-H]-
Spectrum_type: MS2
Instrument_type: LC-ESI-QTOF
Instrument: Agilent qTOF 6545
InChIKey: HSCJRCZFDFQWRP-ABVWGUQPSA-N
SMILES: C1=CN(C(=O)NC1=O)C2C(C(C(O2)COP(=O)(O)OP(=O)(O)OC3C(C(C(C(O3)CO)O)O)O)O)O
Formula: C15H24N2O17P2
Ion_mode: negative
Collision_energy: 10 eV
Comments: Sonnenburg Lab MS2 Library C18 negative method
Num Peaks: 5
80.97586,6
272.95042,8
323.03221,96
323.06545,31
565.05101,1000

Name: URIDINE 5'-DIPHOSPHOGALACTOSE
Precursor_mz: 565.0477446
Precursor_type: [M-H]-
Spectrum_type: MS2
Instrument_type: LC-ESI-QTOF
Instrument: Agilent qTOF 6545
InChIKey: HSCJRCZFDFQWRP-ABVWGUQPSA-N
SMILES: C1=CN(C(=O)NC1=O)C2C(C(C(O2)COP(=O)(O)OP(=O)(O)OC3C(C(C(C(O3)CO)O)O)O)O)O
Formula: C15H24N2O17P2
Ion_mode: negative
Collision_energy: 20 eV
Comments: Sonnenburg Lab MS2 Library C18 negative method
Num Peaks: 30
78.96072,81
78.97347,39
96.97145,108
96.99429,29
211.02091,23
241.00816,97
241.03411,37
272.95774,22
272.97468,27
280.02684,65
280.05985,9
305.04076,40
320.98041,31
323.03131,985
323.11588,19
323.16526,7
323.22128,9
323.37138,11
323.40287,13
323.51513,7
323.88401,8
324.03422,11
324.05289,21
384.98482,141
385.00606,80
402.99103,68
403.03563,14
547.04069,28
564.93569,26
565.04998,1000

Name: URIDINE 5'-DIPHOSPHOGALACTOSE
Precursor_mz: 565.0477446
Precursor_type: [M-H]-
Spectrum_type: MS2
Instrument_type: LC-ESI-QTOF
Instrument: Agilent qTOF 6545
InChIKey: HSCJRCZFDFQWRP-ABVWGUQPSA-N
SMILES: C1=CN(C(=O)NC1=O)C2C(C(C(O2)COP(=O)(O)OP(=O)(O)OC3C(C(C(C(O3)CO)O)O)O)O)O
Formula: C15H24N2O17P2
Ion_mode: negative
Collision_energy: 40 eV
Comments: Sonnenburg Lab MS2 Library C18 negative method
Num Peaks: 68
78.95853,1000
78.97137,387
79.00687,10
79.03539,6
79.11514,5
79.18612,8
79.31914,6
79.3532,8
96.969,458
96.98104,259
97.13117,8
111.02049,135
111.03856,45
120.97065,38
138.97837,82
138.99838,29
150.98088,75
151.0055,13
158.92259,321
158.94325,152
158.96074,18
164.03486,38
164.0615,7
168.21999,7
175.00106,43
175.0192,10
176.93623,18
192.9937,76
193.00712,75
193.02649,18
211.00098,105
211.0175,44
211.04093,37
212.00563,10
241.00898,139
241.02871,132
241.06352,9
241.38567,7
242.94447,29
259.01667,9
259.05023,6
260.97406,7
272.95512,287
272.97738,141
273.19317,7
273.36612,9
280.02437,104
280.04177,100
280.06489,19
280.47244,9
305.03996,23
306.17145,6
320.98297,51
321.00097,43
323.02739,237
323.04276,208
323.13578,5
323.19019,8
323.25161,5
323.27361,5
323.6111,7
323.72768,7
324.04054,44
324.05915,24
384.99138,71
402.98507,23
403.02167,9
403.81802,18

Name: ETHANOLAMINE PHOSPHATE
Precursor_mz: 140.0118184
Precursor_type: [M-H]-
Spectrum_type: MS2
Instrument_type: LC-ESI-QTOF
Instrument: Agilent qTOF 6545
InChIKey: SUHOOTKUPISOBE-UHFFFAOYSA-N
SMILES: C(COP(=O)(O)O)N
Formula: C2H8NO4P
Ion_mode: negative
Collision_energy: 10 eV
Comments: Sonnenburg Lab MS2 Library C18 negative method
Num Peaks: 5
78.95863,1000
78.97079,416
79.00644,19
79.46539,7
140.01589,64

Name: ETHANOLAMINE PHOSPHATE
Precursor_mz: 140.0118184
Precursor_type: [M-H]-
Spectrum_type: MS2
Instrument_type: LC-ESI-QTOF
Instrument: Agilent qTOF 6545
InChIKey: SUHOOTKUPISOBE-UHFFFAOYSA-N
SMILES: C(COP(=O)(O)O)N
Formula: C2H8NO4P
Ion_mode: negative
Collision_energy: 20 eV
Comments: Sonnenburg Lab MS2 Library C18 negative method
Num Peaks: 7
78.95893,1000
78.97043,426
79.01891,5
79.06741,15
79.16139,5
79.18922,7
79.28821,10

Name: ETHANOLAMINE PHOSPHATE
Precursor_mz: 140.0118184
Precursor_type: [M-H]-
Spectrum_type: MS2
Instrument_type: LC-ESI-QTOF
Instrument: Agilent qTOF 6545
InChIKey: SUHOOTKUPISOBE-UHFFFAOYSA-N
SMILES: C(COP(=O)(O)O)N
Formula: C2H8NO4P
Ion_mode: negative
Collision_energy: 40 eV
Comments: Sonnenburg Lab MS2 Library C18 negative method
Num Peaks: 4
62.96332,81
62.9772,48
78.95944,1000
79.13666,6

Name: O-ACETYL-SERINE
Precursor_mz: 146.0458818
Precursor_type: [M-H]-
Spectrum_type: MS2
Instrument_type: LC-ESI-QTOF
Instrument: Agilent qTOF 6545
InChIKey: VZXPDPZARILFQX-BYPYZUCNSA-N
SMILES: CC(=O)OCC(C(=O)O)N
Formula: C5H9NO4
Ion_mode: negative
Collision_energy: 10 eV
Comments: Sonnenburg Lab MS2 Library C18 negative method
Num Peaks: 37
37.38806,25
53.39485,22
59.01424,558
59.02408,355
59.05344,19
59.06679,7
59.13892,19
72.76283,7
73.25276,6
74.02413,1000
74.03639,682
74.05931,43
74.06952,20
84.04474,579
84.05639,388
84.07709,37
84.74117,9
87.0093,68
97.59622,18
98.02658,409
98.04423,160
98.06301,14
100.09556,92
100.10581,98
104.0343,95
104.05557,19
108.97231,27
116.03555,324
116.04898,180
128.10429,100
128.12083,17
145.09772,279
145.11917,66
145.1363,21
145.32476,10
145.89111,199
146.04474,297

Name: O-ACETYL-SERINE
Precursor_mz: 146.0458818
Precursor_type: [M-H]-
Spectrum_type: MS2
Instrument_type: LC-ESI-QTOF
Instrument: Agilent qTOF 6545
InChIKey: VZXPDPZARILFQX-BYPYZUCNSA-N
SMILES: CC(=O)OCC(C(=O)O)N
Formula: C5H9NO4
Ion_mode: negative
Collision_energy: 20 eV
Comments: Sonnenburg Lab MS2 Library C18 negative method
Num Peaks: 22
41.00076,179
41.01175,184
45.88631,115
47.54936,28
57.04661,458
74.024,936
74.04306,187
75.10562,120
75.1254,20
84.0293,122
84.04527,1000
84.07709,94
84.09313,24
89.0558,41
95.41604,132
98.04084,220
98.09246,33
103.07243,49
112.98091,246
113.73556,37
130.33689,260
130.36082,86

Name: O-ACETYL-SERINE
Precursor_mz: 146.0458818
Precursor_type: [M-H]-
Spectrum_type: MS2
Instrument_type: LC-ESI-QTOF
Instrument: Agilent qTOF 6545
InChIKey: VZXPDPZARILFQX-BYPYZUCNSA-N
SMILES: CC(=O)OCC(C(=O)O)N
Formula: C5H9NO4
Ion_mode: negative
Collision_energy: 40 eV
Comments: Sonnenburg Lab MS2 Library C18 negative method
Num Peaks: 9
31.55202,408
42.9914,569
46.14606,95
49.06126,122
65.99804,1000
66.01428,285
74.03708,678
114.11583,97
120.48525,122

Name: N-ALPHA-ACETYL-LYSINE
Precursor_mz: 187.1088164
Precursor_type: [M-H]-
Spectrum_type: MS2
Instrument_type: LC-ESI-QTOF
Instrument: Agilent qTOF 6545
InChIKey: VEYYWZRYIYDQJM-UHFFFAOYSA-N
SMILES: CC(=O)NC(CCCCN)C(=O)O
Formula: C8H16N2O3
Ion_mode: negative
Collision_energy: 10 eV
Comments: Sonnenburg Lab MS2 Library C18 negative method
Num Peaks: 17
41.99803,16
42.00754,8
58.0304,58
58.03834,37
97.0762,23
97.08899,17
99.09307,7
126.0905,16
126.10654,13
126.90504,5
141.1025,7
141.12815,6
143.12017,184
145.09953,1000
146.12163,11
169.08501,6
187.10918,363

Name: N-ALPHA-ACETYL-LYSINE
Precursor_mz: 187.1088164
Precursor_type: [M-H]-
Spectrum_type: MS2
Instrument_type: LC-ESI-QTOF
Instrument: Agilent qTOF 6545
InChIKey: VEYYWZRYIYDQJM-UHFFFAOYSA-N
SMILES: CC(=O)NC(CCCCN)C(=O)O
Formula: C8H16N2O3
Ion_mode: negative
Collision_energy: 20 eV
Comments: Sonnenburg Lab MS2 Library C18 negative method
Num Peaks: 26
41.99848,13
42.00639,15
44.99895,16
45.0059,8
58.0296,168
58.0394,111
59.03475,9
70.04669,5
97.07754,63
97.08874,38
99.0919,15
99.10399,12
123.08166,15
125.06054,9
125.09441,6
126.10066,8
143.11996,61
144.39191,6
144.41294,6
145.09834,1000
145.11243,464
145.1621,13
145.17473,5
145.66083,5
145.93001,6
187.11009,11

Name: N-ALPHA-ACETYL-LYSINE
Precursor_mz: 187.1088164
Precursor_type: [M-H]-
Spectrum_type: MS2
Instrument_type: LC-ESI-QTOF
Instrument: Agilent qTOF 6545
InChIKey: VEYYWZRYIYDQJM-UHFFFAOYSA-N
SMILES: CC(=O)NC(CCCCN)C(=O)O
Formula: C8H16N2O3
Ion_mode: negative
Collision_energy: 40 eV
Comments: Sonnenburg Lab MS2 Library C18 negative method
Num Peaks: 20
41.02302,7
41.99731,870
42.00736,215
42.03298,64
42.04423,239
42.32638,7
43.02786,202
49.23692,72
56.39227,22
58.02771,1000
58.04039,669
58.05133,65
61.15207,20
62.93659,69
63.17955,27
124.45005,10
133.99955,9
141.1005,199
141.12441,94
165.96306,43

Name: 3-NITRO-TYROSINE
Precursor_mz: 225.0516954
Precursor_type: [M-H]-
Spectrum_type: MS2
Instrument_type: LC-ESI-QTOF
Instrument: Agilent qTOF 6545
InChIKey: FBTSQILOGYXGMD-LURJTMIESA-N
SMILES: C1=CC(=C(C=C1CC(C(=O)O)N)[N+](=O)[O-])O
Formula: C9H10N2O5
Ion_mode: negative
Collision_energy: 10 eV
Comments: Sonnenburg Lab MS2 Library C18 negative method
Num Peaks: 33
118.02914,13
119.04537,40
119.06296,34
122.03993,46
122.06577,9
133.57055,10
134.06121,10
136.04152,173
136.05463,137
148.0485,25
163.05083,1000
163.0666,420
163.13253,10
163.22575,8
163.24787,5
163.27903,5
163.29235,14
163.3634,8
163.47091,5
163.76785,11
163.79903,8
163.83463,24
164.03051,46
164.06027,14
164.07484,24
164.09265,5
179.07754,6
181.06103,410
181.07692,188
181.2274,11
182.85162,7
208.04799,39
225.0527,302

Name: 3-NITRO-TYROSINE
Precursor_mz: 225.0516954
Precursor_type: [M-H]-
Spectrum_type: MS2
Instrument_type: LC-ESI-QTOF
Instrument: Agilent qTOF 6545
InChIKey: FBTSQILOGYXGMD-LURJTMIESA-N
SMILES: C1=CC(=C(C=C1CC(C(=O)O)N)[N+](=O)[O-])O
Formula: C9H10N2O5
Ion_mode: negative
Collision_energy: 20 eV
Comments: Sonnenburg Lab MS2 Library C18 negative method
Num Peaks: 65
41.99986,46
42.01123,12
45.99302,53
46.01664,8
72.01071,38
72.02691,19
75.98472,57
76.00584,19
76.02304,79
76.03374,47
91.05628,24
91.06776,65
104.00999,25
107.04042,23
108.04652,36
117.04307,24
117.07691,5
117.6303,24
118.031,178
118.0534,38
118.27568,10
118.36328,16
119.0555,18
122.05445,19
122.06996,6
133.05486,137
133.0669,134
134.03672,114
134.07714,19
134.1133,15
134.45158,23
135.06928,52
136.03968,558
136.05421,276
136.31962,12
136.55099,8
137.05093,29
143.01749,7
148.03956,525
148.05724,211
148.10295,7
148.14947,5
151.02284,67
151.04395,29
163.05337,1000
163.11477,15
163.15027,6
163.17248,5
163.34564,7
163.37229,14
163.50557,7
163.78134,61
163.80787,18
164.03475,109
164.05147,133
164.07751,53
164.62727,5
180.05222,130
180.0783,26
180.64952,9
181.06462,211
181.11592,6
182.05876,15
225.01147,30
225.05173,13

Name: 3-NITRO-TYROSINE
Precursor_mz: 225.0516954
Precursor_type: [M-H]-
Spectrum_type: MS2
Instrument_type: LC-ESI-QTOF
Instrument: Agilent qTOF 6545
InChIKey: FBTSQILOGYXGMD-LURJTMIESA-N
SMILES: C1=CC(=C(C=C1CC(C(=O)O)N)[N+](=O)[O-])O
Formula: C9H10N2O5
Ion_mode: negative
Collision_energy: 40 eV
Comments: Sonnenburg Lab MS2 Library C18 negative method
Num Peaks: 33
45.99316,260
46.00251,143
50.0033,191
65.99766,28
76.02099,42
80.06377,36
89.03822,213
93.04826,163
93.0885,16
105.03307,394
105.05786,127
108.02063,121
118.04284,716
118.06591,103
118.08365,10
118.10189,52
118.22655,46
118.55162,32
119.3478,23
133.04922,358
133.06897,81
134.06876,107
134.0811,183
136.0386,742
136.05624,367
148.04271,1000
148.05694,804
148.11987,24
148.39913,59
148.47534,52
163.04885,890
163.07245,258
163.08989,36

Name: 3'-CMP
Precursor_mz: 322.044575
Precursor_type: [M-H]-
Spectrum_type: MS2
Instrument_type: LC-ESI-QTOF
Instrument: Agilent qTOF 6545
InChIKey: UOOOPKANIPLQPU-XVFCMESISA-N
SMILES: C1=CN(C(=O)N=C1N)C2C(C(C(O2)CO)OP(=O)(O)O)O
Formula: C9H14N3O8P
Ion_mode: negative
Collision_energy: 10 eV
Comments: Sonnenburg Lab MS2 Library C18 negative method
Num Peaks: 16
78.9584,393
78.97252,183
96.96771,139
96.98391,80
110.03797,16
138.97669,13
138.99402,15
150.97959,38
163.37211,6
172.58175,10
181.82831,6
211.00106,44
211.02034,44
228.01916,10
279.05977,22
322.04355,1000

Name: 3'-CMP
Precursor_mz: 322.044575
Precursor_type: [M-H]-
Spectrum_type: MS2
Instrument_type: LC-ESI-QTOF
Instrument: Agilent qTOF 6545
InChIKey: UOOOPKANIPLQPU-XVFCMESISA-N
SMILES: C1=CN(C(=O)N=C1N)C2C(C(C(O2)CO)OP(=O)(O)O)O
Formula: C9H14N3O8P
Ion_mode: negative
Collision_energy: 20 eV
Comments: Sonnenburg Lab MS2 Library C18 negative method
Num Peaks: 24
78.95951,1000
79.01598,7
96.96929,507
96.98181,236
97.00514,25
97.25171,5
100.05717,8
110.05239,25
136.03959,7
138.97945,98
138.99569,36
139.13336,5
140.03633,11
150.97789,40
150.99863,24
151.05228,18
151.07363,8
175.00521,13
181.08867,6
193.00173,34
211.00013,69
211.02568,53
279.04882,22
322.04466,85

Name: 3'-CMP
Precursor_mz: 322.044575
Precursor_type: [M-H]-
Spectrum_type: MS2
Instrument_type: LC-ESI-QTOF
Instrument: Agilent qTOF 6545
InChIKey: UOOOPKANIPLQPU-XVFCMESISA-N
SMILES: C1=CN(C(=O)N=C1N)C2C(C(C(O2)CO)OP(=O)(O)O)O
Formula: C9H14N3O8P
Ion_mode: negative
Collision_energy: 40 eV
Comments: Sonnenburg Lab MS2 Library C18 negative method
Num Peaks: 15
41.99784,67
42.00575,39
42.01506,6
62.97266,22
67.03033,15
67.04047,13
78.95894,1000
78.97,507
79.01865,10
96.96877,243
96.98054,120
97.00904,6
110.03699,24
110.05604,14
138.98989,9

Name: ADENOSINE 3',5'-DIPHOSPHATE
Precursor_mz: 426.022139
Precursor_type: [M-H]-
Spectrum_type: MS2
Instrument_type: LC-ESI-QTOF
Instrument: Agilent qTOF 6545
InChIKey: WHTCPDAXWFLDIH-KQYNXXCUSA-N
SMILES: C1=NC(=C2C(=N1)N(C=N2)C3C(C(C(O3)COP(=O)(O)O)OP(=O)(O)O)O)N
Formula: C10H15N5O10P2
Ion_mode: negative
Collision_energy: 10 eV
Comments: Sonnenburg Lab MS2 Library C18 negative method
Num Peaks: 10
78.95898,20
78.96983,10
134.04709,77
134.0612,38
158.92497,37
158.93981,20
290.97025,6
328.04759,141
408.01277,23
426.025,1000

Name: ADENOSINE 3',5'-DIPHOSPHATE
Precursor_mz: 426.022139
Precursor_type: [M-H]-
Spectrum_type: MS2
Instrument_type: LC-ESI-QTOF
Instrument: Agilent qTOF 6545
InChIKey: WHTCPDAXWFLDIH-KQYNXXCUSA-N
SMILES: C1=NC(=C2C(=N1)N(C=N2)C3C(C(C(O3)COP(=O)(O)O)OP(=O)(O)O)O)N
Formula: C10H15N5O10P2
Ion_mode: negative
Collision_energy: 20 eV
Comments: Sonnenburg Lab MS2 Library C18 negative method
Num Peaks: 25
78.95865,331
78.9701,145
96.96977,44
96.98091,23
134.04718,1000
134.06114,517
135.05174,8
158.92548,432
158.93977,215
158.9905,5
174.97912,9
176.93541,7
176.95093,6
192.99049,18
193.00827,9
211.00242,15
214.01321,11
272.95606,109
272.97617,53
290.97069,41
328.04694,460
346.05579,25
346.07467,20
408.01301,165
426.02382,388

Name: ADENOSINE 3',5'-DIPHOSPHATE
Precursor_mz: 426.022139
Precursor_type: [M-H]-
Spectrum_type: MS2
Instrument_type: LC-ESI-QTOF
Instrument: Agilent qTOF 6545
InChIKey: WHTCPDAXWFLDIH-KQYNXXCUSA-N
SMILES: C1=NC(=C2C(=N1)N(C=N2)C3C(C(C(O3)COP(=O)(O)O)OP(=O)(O)O)O)N
Formula: C10H15N5O10P2
Ion_mode: negative
Collision_energy: 40 eV
Comments: Sonnenburg Lab MS2 Library C18 negative method
Num Peaks: 18
78.95898,1000
78.97001,512
96.96847,75
96.982,32
107.03794,14
107.04975,12
134.04816,600
134.10748,8
136.96146,7
158.92469,321
158.94018,171
174.97951,14
176.93576,7
192.99341,6
211.00239,26
272.95379,24
328.06624,5
346.06403,5

Name: GUANOSINE 5'-DIPHOSPHO-MANNOSE
Precursor_mz: 604.069877
Precursor_type: [M-H]-
Spectrum_type: MS2
Instrument_type: LC-ESI-QTOF
Instrument: Agilent qTOF 6545
InChIKey: MVMSCBBUIHUTGJ-GDJBGNAASA-N
SMILES: C1=NC2=C(N1C3C(C(C(O3)COP(=O)(O)OP(=O)(O)OC4C(C(C(C(O4)CO)O)O)O)O)O)NC(=NC2=O)N
Formula: C16H25N5O16P2
Ion_mode: negative
Collision_energy: 10 eV
Comments: Sonnenburg Lab MS2 Library C18 negative method
Num Peaks: 11
78.97267,20
111.00378,18
176.95971,7
245.9092,6
344.0573,12
357.9262,11
414.09792,9
424.00722,5
442.02112,21
601.03085,10
604.07033,1000

Name: GUANOSINE 5'-DIPHOSPHO-MANNOSE
Precursor_mz: 604.069877
Precursor_type: [M-H]-
Spectrum_type: MS2
Instrument_type: LC-ESI-QTOF
Instrument: Agilent qTOF 6545
InChIKey: MVMSCBBUIHUTGJ-GDJBGNAASA-N
SMILES: C1=NC2=C(N1C3C(C(C(O3)COP(=O)(O)OP(=O)(O)OC4C(C(C(C(O4)CO)O)O)O)O)O)NC(=NC2=O)N
Formula: C16H25N5O16P2
Ion_mode: negative
Collision_energy: 20 eV
Comments: Sonnenburg Lab MS2 Library C18 negative method
Num Peaks: 32
78.9594,32
78.97892,9
131.01254,24
158.92495,46
158.95168,15
174.97788,20
241.01679,11
241.03446,26
245.90911,13
245.92915,9
272.97445,21
320.9786,52
321.01945,6
322.05968,11
344.03713,44
357.92496,12
362.0481,67
380.49733,7
424.00491,176
424.04296,87
424.88097,11
442.01624,162
442.03492,88
442.09175,8
442.20206,6
442.46468,11
443.03151,20
443.05013,41
469.94728,13
506.09922,6
602.52868,9
604.06905,1000

Name: GUANOSINE 5'-DIPHOSPHO-MANNOSE
Precursor_mz: 604.069877
Precursor_type: [M-H]-
Spectrum_type: MS2
Instrument_type: LC-ESI-QTOF
Instrument: Agilent qTOF 6545
InChIKey: MVMSCBBUIHUTGJ-GDJBGNAASA-N
SMILES: C1=NC2=C(N1C3C(C(C(O3)COP(=O)(O)OP(=O)(O)OC4C(C(C(C(O4)CO)O)O)O)O)O)NC(=NC2=O)N
Formula: C16H25N5O16P2
Ion_mode: negative
Collision_energy: 40 eV
Comments: Sonnenburg Lab MS2 Library C18 negative method
Num Peaks: 48
78.95889,1000
78.96873,505
79.01595,6
96.9681,171
96.99143,16
111.02053,70
150.03914,184
150.07941,15
150.13106,7
158.92405,350
158.94392,101
159.00066,9
173.83477,22
173.84852,32
211.00088,84
211.03566,11
211.50907,7
227.92933,20
227.96604,6
230.94033,54
241.01809,99
241.05025,21
241.08302,7
241.22872,10
259.01665,50
259.04434,20
260.95064,63
272.95371,140
272.97414,125
272.99743,22
319.05479,8
320.98035,128
344.03601,323
344.05878,149
344.09598,11
344.13382,6
345.47914,6
357.95657,50
362.05213,18
362.07123,34
424.00717,396
424.02924,258
424.12171,17
424.51542,10
442.0278,81
442.06281,19
461.9443,24
564.34013,6

Name: N-ACETYLTRYPTOPHAN
Precursor_mz: 245.0931663
Precursor_type: [M-H]-
Spectrum_type: MS2
Instrument_type: LC-ESI-QTOF
Instrument: Agilent qTOF 6545
InChIKey: DZTHIGRZJZPRDV-GFCCVEGCSA-N
SMILES: CC(=O)NC(CC1=CNC2=CC=CC=C21)C(=O)O
Formula: C13H14N2O3
Ion_mode: negative
Collision_energy: 10 eV
Comments: Sonnenburg Lab MS2 Library C18 negative method
Num Peaks: 32
58.02971,34
58.04022,27
72.04627,117
72.0562,66
73.27773,5
74.02449,305
74.03583,130
74.07013,8
98.02463,63
98.03581,26
116.03632,397
116.04997,305
116.07517,30
116.32606,7
142.06776,68
142.08854,20
159.09221,9
183.09057,26
183.10974,13
201.10225,82
201.12047,62
203.08307,607
203.10075,308
203.15404,16
203.17412,15
203.21965,8
203.55268,17
203.61107,5
203.869,7
203.88388,5
209.02677,11
245.09461,1000

Name: N-ACETYLTRYPTOPHAN
Precursor_mz: 245.0931663
Precursor_type: [M-H]-
Spectrum_type: MS2
Instrument_type: LC-ESI-QTOF
Instrument: Agilent qTOF 6545
InChIKey: DZTHIGRZJZPRDV-GFCCVEGCSA-N
SMILES: CC(=O)NC(CC1=CNC2=CC=CC=C21)C(=O)O
Formula: C13H14N2O3
Ion_mode: negative
Collision_energy: 20 eV
Comments: Sonnenburg Lab MS2 Library C18 negative method
Num Peaks: 37
58.02946,477
58.03901,216
72.04586,225
72.05623,133
72.07794,10
74.02426,1000
74.03504,557
74.07953,11
74.16886,11
74.34853,6
98.02386,460
98.03582,150
98.05909,18
98.07782,6
116.03406,140
116.05017,398
116.07136,124
116.08626,19
116.27011,8
116.50603,8
130.06573,31
130.07947,24
158.0814,31
159.09448,112
159.10989,52
168.06569,32
183.11016,7
186.05302,51
186.07527,16
201.10503,69
201.13751,16
203.08512,429
203.15517,6
203.27401,10
203.3087,13
204.14702,14
245.08853,19

Name: N-ACETYLTRYPTOPHAN
Precursor_mz: 245.0931663
Precursor_type: [M-H]-
Spectrum_type: MS2
Instrument_type: LC-ESI-QTOF
Instrument: Agilent qTOF 6545
InChIKey: DZTHIGRZJZPRDV-GFCCVEGCSA-N
SMILES: CC(=O)NC(CC1=CNC2=CC=CC=C21)C(=O)O
Formula: C13H14N2O3
Ion_mode: negative
Collision_energy: 40 eV
Comments: Sonnenburg Lab MS2 Library C18 negative method
Num Peaks: 27
41.9981,302
42.00711,178
42.02409,6
42.17326,16
58.02989,1000
58.03804,522
58.0696,23
58.07514,17
58.29229,18
70.18652,9
72.01728,95
72.04517,108
72.50254,7
74.02457,607
74.03517,268
74.0591,9
74.19879,21
98.02428,165
98.03757,90
116.05365,529
116.09366,26
116.29607,24
116.77626,12
130.25391,5
142.09643,18
156.07996,42
157.09549,31

Name: NICOTINIC ACID
Precursor_mz: 122.0247524
Precursor_type: [M-H]-
Spectrum_type: MS2
Instrument_type: LC-ESI-QTOF
Instrument: Agilent qTOF 6545
InChIKey: PVNIIMVLHYAWGP-UHFFFAOYSA-N
SMILES: C1=CC(=CN=C1)C(=O)O
Formula: C6H5NO2
Ion_mode: negative
Collision_energy: 10 eV
Comments: Sonnenburg Lab MS2 Library C18 negative method
Num Peaks: 4
51.0243,8
78.03515,1000
78.04627,449
122.02518,72

Name: NICOTINIC ACID
Precursor_mz: 122.0247524
Precursor_type: [M-H]-
Spectrum_type: MS2
Instrument_type: LC-ESI-QTOF
Instrument: Agilent qTOF 6545
InChIKey: PVNIIMVLHYAWGP-UHFFFAOYSA-N
SMILES: C1=CC(=CN=C1)C(=O)O
Formula: C6H5NO2
Ion_mode: negative
Collision_energy: 20 eV
Comments: Sonnenburg Lab MS2 Library C18 negative method
Num Peaks: 4
51.02512,47
51.04071,9
78.03503,1000
78.04614,405

Name: NICOTINIC ACID
Precursor_mz: 122.0247524
Precursor_type: [M-H]-
Spectrum_type: MS2
Instrument_type: LC-ESI-QTOF
Instrument: Agilent qTOF 6545
InChIKey: PVNIIMVLHYAWGP-UHFFFAOYSA-N
SMILES: C1=CC(=CN=C1)C(=O)O
Formula: C6H5NO2
Ion_mode: negative
Collision_energy: 40 eV
Comments: Sonnenburg Lab MS2 Library C18 negative method
Num Peaks: 21
40.15759,40
41.01435,69
46.48215,73
50.00517,241
51.02395,1000
51.03351,641
51.06287,18
51.16472,6
51.19887,15
51.47076,12
77.56492,15
78.03544,552
78.04609,338
78.07994,23
78.23662,7
78.29504,11
97.93796,21
110.79951,30
112.92243,44
117.98528,200
118.02271,23

Name: ISOLEUCINE
Precursor_mz: 130.0873527
Precursor_type: [M-H]-
Spectrum_type: MS2
Instrument_type: LC-ESI-QTOF
Instrument: Agilent qTOF 6545
InChIKey: AGPKZVBTJJNPAG-WHFBIAKZSA-N
SMILES: CCC(C)C(C(=O)O)N
Formula: C6H13NO2
Ion_mode: negative
Collision_energy: 10 eV
Comments: Sonnenburg Lab MS2 Library C18 negative method
Num Peaks: 4
45.00608,14
97.94808,19
129.4685,5
130.08676,1000

Name: 4-AMINOBUTANOIC ACID
Precursor_mz: 102.0560525
Precursor_type: [M-H]-
Spectrum_type: MS2
Instrument_type: LC-ESI-QTOF
Instrument: Agilent qTOF 6545
InChIKey: BTCSSZJGUNDROE-UHFFFAOYSA-N
SMILES: C(CC(=O)O)CN
Formula: C4H9NO2
Ion_mode: negative
Collision_energy: 10 eV
Comments: Sonnenburg Lab MS2 Library C18 negative method
Num Peaks: 6
30.10784,56
30.16698,50
93.69852,1000
93.73187,169
95.3978,28
102.0546,983

Name: 4-AMINOBUTANOIC ACID
Precursor_mz: 102.0560525
Precursor_type: [M-H]-
Spectrum_type: MS2
Instrument_type: LC-ESI-QTOF
Instrument: Agilent qTOF 6545
InChIKey: BTCSSZJGUNDROE-UHFFFAOYSA-N
SMILES: C(CC(=O)O)CN
Formula: C4H9NO2
Ion_mode: negative
Collision_energy: 20 eV
Comments: Sonnenburg Lab MS2 Library C18 negative method
Num Peaks: 3
35.75607,663
38.96037,1000
62.57333,882

Name: 4-AMINOBUTANOIC ACID
Precursor_mz: 102.0560525
Precursor_type: [M-H]-
Spectrum_type: MS2
Instrument_type: LC-ESI-QTOF
Instrument: Agilent qTOF 6545
InChIKey: BTCSSZJGUNDROE-UHFFFAOYSA-N
SMILES: C(CC(=O)O)CN
Formula: C4H9NO2
Ion_mode: negative
Collision_energy: 40 eV
Comments: Sonnenburg Lab MS2 Library C18 negative method
Num Peaks: 5
30.20516,372
37.37395,595
38.26757,397
52.21856,1000
82.94894,818

Name: SERINE
Precursor_mz: 104.0353171
Precursor_type: [M-H]-
Spectrum_type: MS2
Instrument_type: LC-ESI-QTOF
Instrument: Agilent qTOF 6545
InChIKey: MTCFGRXMJLQNBG-REOHCLBHSA-N
SMILES: C(C(C(=O)O)N)O
Formula: C3H7NO3
Ion_mode: negative
Collision_energy: 10 eV
Comments: Sonnenburg Lab MS2 Library C18 negative method
Num Peaks: 17
42.03608,69
42.04214,92
43.01207,46
45.01537,8
45.36617,29
51.44158,17
52.82085,9
58.04314,19
61.98904,74
67.46223,18
74.02406,1000
74.03594,370
74.07905,11
74.20772,11
74.64829,9
103.91866,31
104.03361,267

Name: SERINE
Precursor_mz: 104.0353171
Precursor_type: [M-H]-
Spectrum_type: MS2
Instrument_type: LC-ESI-QTOF
Instrument: Agilent qTOF 6545
InChIKey: MTCFGRXMJLQNBG-REOHCLBHSA-N
SMILES: C(C(C(=O)O)N)O
Formula: C3H7NO3
Ion_mode: negative
Collision_energy: 20 eV
Comments: Sonnenburg Lab MS2 Library C18 negative method
Num Peaks: 17
41.0276,31
41.44939,33
54.57533,91
55.07193,21
55.1003,14
60.5612,71
60.94304,88
61.9893,125
68.06009,16
74.02513,1000
74.05213,33
74.63642,66
74.98202,12
75.62251,441
77.45764,79
93.67597,28
100.34593,35

Name: SERINE
Precursor_mz: 104.0353171
Precursor_type: [M-H]-
Spectrum_type: MS2
Instrument_type: LC-ESI-QTOF
Instrument: Agilent qTOF 6545
InChIKey: MTCFGRXMJLQNBG-REOHCLBHSA-N
SMILES: C(C(C(=O)O)N)O
Formula: C3H7NO3
Ion_mode: negative
Collision_energy: 40 eV
Comments: Sonnenburg Lab MS2 Library C18 negative method
Num Peaks: 10
35.86353,35
36.15759,368
38.82786,417
38.84273,141
57.94522,35
65.78286,1000
65.8543,28
76.91813,215
76.93858,39
87.78561,120

Name: CYTOSINE
Precursor_mz: 110.0359858
Precursor_type: [M-H]-
Spectrum_type: MS2
Instrument_type: LC-ESI-QTOF
Instrument: Agilent qTOF 6545
InChIKey: OPTASPLRGRRNAP-UHFFFAOYSA-N
SMILES: C1=C(NC(=O)N=C1)N
Formula: C4H5N3O
Ion_mode: negative
Collision_energy: 10 eV
Comments: Sonnenburg Lab MS2 Library C18 negative method
Num Peaks: 19
32.66688,8
40.02131,14
41.99833,557
42.03335,6
42.16995,13
62.41644,17
62.42536,33
67.02994,1000
67.04355,267
67.05611,34
67.07202,16
67.17737,18
67.2942,6
67.44823,7
67.49104,7
68.05457,17
68.85203,30
77.03316,11
110.03552,511

Name: CYTOSINE
Precursor_mz: 110.0359858
Precursor_type: [M-H]-
Spectrum_type: MS2
Instrument_type: LC-ESI-QTOF
Instrument: Agilent qTOF 6545
InChIKey: OPTASPLRGRRNAP-UHFFFAOYSA-N
SMILES: C1=C(NC(=O)N=C1)N
Formula: C4H5N3O
Ion_mode: negative
Collision_energy: 20 eV
Comments: Sonnenburg Lab MS2 Library C18 negative method
Num Peaks: 18
39.02077,6
40.01958,231
40.02767,247
40.19503,11
41.02339,92
41.99834,1000
42.00644,594
42.03335,18
42.10983,7
42.25878,9
50.01553,23
67.03166,608
67.04757,113
67.05904,18
67.0743,10
67.18318,14
67.37396,38
75.25808,8

Name: CYTOSINE
Precursor_mz: 110.0359858
Precursor_type: [M-H]-
Spectrum_type: MS2
Instrument_type: LC-ESI-QTOF
Instrument: Agilent qTOF 6545
InChIKey: OPTASPLRGRRNAP-UHFFFAOYSA-N
SMILES: C1=C(NC(=O)N=C1)N
Formula: C4H5N3O
Ion_mode: negative
Collision_energy: 40 eV
Comments: Sonnenburg Lab MS2 Library C18 negative method
Num Peaks: 18
38.14012,12
40.0193,1000
40.03229,226
40.04557,21
40.86768,79
41.2284,16
41.99955,890
42.00641,834
42.11253,44
42.39691,128
48.3269,93
50.00392,124
50.02044,30
50.70356,51
56.15283,74
56.65654,42
65.01338,201
109.31738,31

Name: TAURINE
Precursor_mz: 124.0073881
Precursor_type: [M-H]-
Spectrum_type: MS2
Instrument_type: LC-ESI-QTOF
Instrument: Agilent qTOF 6545
InChIKey: XOAAWQZATWQOTB-UHFFFAOYSA-N
SMILES: C(CS(=O)(=O)O)N
Formula: C2H7NO3S
Ion_mode: negative
Collision_energy: 10 eV
Comments: Sonnenburg Lab MS2 Library C18 negative method
Num Peaks: 10
64.97009,13
64.98039,8
79.95732,626
79.96801,313
80.9652,16
80.9752,6
94.98104,8
106.98008,22
106.99353,9
124.00908,1000

Name: TAURINE
Precursor_mz: 124.0073881
Precursor_type: [M-H]-
Spectrum_type: MS2
Instrument_type: LC-ESI-QTOF
Instrument: Agilent qTOF 6545
InChIKey: XOAAWQZATWQOTB-UHFFFAOYSA-N
SMILES: C(CS(=O)(=O)O)N
Formula: C2H7NO3S
Ion_mode: negative
Collision_energy: 20 eV
Comments: Sonnenburg Lab MS2 Library C18 negative method
Num Peaks: 6
64.97071,7
79.95737,1000
79.96803,500
80.96587,6
106.98069,6
124.00666,62

Name: TAURINE
Precursor_mz: 124.0073881
Precursor_type: [M-H]-
Spectrum_type: MS2
Instrument_type: LC-ESI-QTOF
Instrument: Agilent qTOF 6545
InChIKey: XOAAWQZATWQOTB-UHFFFAOYSA-N
SMILES: C(CS(=O)(=O)O)N
Formula: C2H7NO3S
Ion_mode: negative
Collision_energy: 40 eV
Comments: Sonnenburg Lab MS2 Library C18 negative method
Num Peaks: 5
63.96277,10
63.97243,7
64.96933,9
79.95726,1000
79.96801,484

Name: CITRULLINE
Precursor_mz: 174.0884153
Precursor_type: [M-H]-
Spectrum_type: MS2
Instrument_type: LC-ESI-QTOF
Instrument: Agilent qTOF 6545
InChIKey: RHGKLRLOHDJJDR-BYPYZUCNSA-N
SMILES: C(CC(C(=O)O)N)CNC(=O)N
Formula: C6H13N3O3
Ion_mode: negative
Collision_energy: 10 eV
Comments: Sonnenburg Lab MS2 Library C18 negative method
Num Peaks: 6
41.99835,12
85.07416,9
131.07962,1000
131.09357,532
131.15194,11
174.08529,20

Name: CITRULLINE
Precursor_mz: 174.0884153
Precursor_type: [M-H]-
Spectrum_type: MS2
Instrument_type: LC-ESI-QTOF
Instrument: Agilent qTOF 6545
InChIKey: RHGKLRLOHDJJDR-BYPYZUCNSA-N
SMILES: C(CC(C(=O)O)N)CNC(=O)N
Formula: C6H13N3O3
Ion_mode: negative
Collision_energy: 20 eV
Comments: Sonnenburg Lab MS2 Library C18 negative method
Num Peaks: 9
42.00024,28
63.95815,18
85.07995,9
129.06037,11
131.07861,1000
131.09123,441
131.2336,9
131.26818,6
131.54335,6

Name: CITRULLINE
Precursor_mz: 174.0884153
Precursor_type: [M-H]-
Spectrum_type: MS2
Instrument_type: LC-ESI-QTOF
Instrument: Agilent qTOF 6545
InChIKey: RHGKLRLOHDJJDR-BYPYZUCNSA-N
SMILES: C(CC(C(=O)O)N)CNC(=O)N
Formula: C6H13N3O3
Ion_mode: negative
Collision_energy: 40 eV
Comments: Sonnenburg Lab MS2 Library C18 negative method
Num Peaks: 7
36.84695,102
42.00009,744
42.00709,1000
42.01739,136
42.02922,54
64.16855,60
113.0715,126

Name: CYTIDINE
Precursor_mz: 242.0782445
Precursor_type: [M-H]-
Spectrum_type: MS2
Instrument_type: LC-ESI-QTOF
Instrument: Agilent qTOF 6545
InChIKey: UHDGCWIWMRVCDJ-XVFCMESISA-N
SMILES: C1=CN(C(=O)N=C1N)C2C(C(C(O2)CO)O)O
Formula: C9H13N3O5
Ion_mode: negative
Collision_energy: 10 eV
Comments: Sonnenburg Lab MS2 Library C18 negative method
Num Peaks: 23
41.99911,229
42.01106,53
42.01995,9
108.0444,34
108.06762,9
109.04162,427
109.05262,340
109.07896,13
109.44669,11
110.03667,1000
110.04953,561
110.09002,10
110.10378,7
110.12201,7
110.28981,5
110.37376,5
110.64409,6
111.03874,33
111.05753,19
152.04717,66
152.06214,110
224.09553,14
242.07781,147

Name: CYTIDINE
Precursor_mz: 242.0782445
Precursor_type: [M-H]-
Spectrum_type: MS2
Instrument_type: LC-ESI-QTOF
Instrument: Agilent qTOF 6545
InChIKey: UHDGCWIWMRVCDJ-XVFCMESISA-N
SMILES: C1=CN(C(=O)N=C1N)C2C(C(C(O2)CO)O)O
Formula: C9H13N3O5
Ion_mode: negative
Collision_energy: 20 eV
Comments: Sonnenburg Lab MS2 Library C18 negative method
Num Peaks: 34
41.99859,657
42.00657,368
42.0218,20
42.03097,23
42.89372,16
57.46492,36
67.03084,181
68.80193,8
79.01622,8
81.04685,181
85.62349,39
87.15771,12
109.03979,367
109.05412,265
109.38659,9
109.88206,21
110.03598,1000
110.05009,631
110.08093,17
110.11105,27
110.68796,11
112.1147,21
126.68166,20
128.22347,9
158.75951,39
162.92425,28
172.63702,8
174.61515,31
186.74426,12
186.77285,53
199.44758,12
224.94729,62
226.56658,9
238.45842,14

Name: CYTIDINE
Precursor_mz: 242.0782445
Precursor_type: [M-H]-
Spectrum_type: MS2
Instrument_type: LC-ESI-QTOF
Instrument: Agilent qTOF 6545
InChIKey: UHDGCWIWMRVCDJ-XVFCMESISA-N
SMILES: C1=CN(C(=O)N=C1N)C2C(C(C(O2)CO)O)O
Formula: C9H13N3O5
Ion_mode: negative
Collision_energy: 40 eV
Comments: Sonnenburg Lab MS2 Library C18 negative method
Num Peaks: 22
37.93423,68
37.94708,20
40.01891,136
40.03657,14
40.73442,12
41.99835,964
42.00834,410
44.63392,73
57.08096,20
59.59706,109
67.03116,1000
67.04761,151
67.07193,32
67.37109,22
96.12033,22
110.03404,545
131.50238,66
139.13785,20
150.9246,14
158.92656,371
194.73987,37
216.89209,10

Name: INOSINE
Precursor_mz: 267.0734935
Precursor_type: [M-H]-
Spectrum_type: MS2
Instrument_type: LC-ESI-QTOF
Instrument: Agilent qTOF 6545
InChIKey: UGQMRVRMYYASKQ-KQYNXXCUSA-N
SMILES: C1=NC2=C(C(=O)N1)N=CN2C3C(C(C(O3)CO)O)O
Formula: C10H12N4O5
Ion_mode: negative
Collision_energy: 10 eV
Comments: Sonnenburg Lab MS2 Library C18 negative method
Num Peaks: 12
92.02559,8
108.01673,9
108.03479,6
112.99913,11
123.04244,9
135.03105,1000
135.04574,485
135.09198,11
136.03564,15
172.9416,18
177.04302,5
267.07185,785

Name: INOSINE
Precursor_mz: 267.0734935
Precursor_type: [M-H]-
Spectrum_type: MS2
Instrument_type: LC-ESI-QTOF
Instrument: Agilent qTOF 6545
InChIKey: UGQMRVRMYYASKQ-KQYNXXCUSA-N
SMILES: C1=NC2=C(C(=O)N1)N=CN2C3C(C(C(O3)CO)O)O
Formula: C10H12N4O5
Ion_mode: negative
Collision_energy: 20 eV
Comments: Sonnenburg Lab MS2 Library C18 negative method
Num Peaks: 9
92.02603,21
92.03765,20
108.02137,5
135.0306,1000
135.04528,460
135.09227,15
135.29256,6
136.03054,8
267.0721,56

Name: INOSINE
Precursor_mz: 267.0734935
Precursor_type: [M-H]-
Spectrum_type: MS2
Instrument_type: LC-ESI-QTOF
Instrument: Agilent qTOF 6545
InChIKey: UGQMRVRMYYASKQ-KQYNXXCUSA-N
SMILES: C1=NC2=C(C(=O)N1)N=CN2C3C(C(C(O3)CO)O)O
Formula: C10H12N4O5
Ion_mode: negative
Collision_energy: 40 eV
Comments: Sonnenburg Lab MS2 Library C18 negative method
Num Peaks: 33
65.0213,30
65.9979,24
66.00881,39
66.02279,13
80.02422,69
80.03864,34
92.02562,619
92.03566,369
92.07474,10
92.15317,6
92.24528,7
92.37896,14
92.39827,30
92.41558,14
92.75999,5
93.04106,9
106.03313,8
108.01933,196
108.033,131
133.01262,26
134.04174,6
135.03063,1000
135.04448,538
135.07659,34
135.0926,24
135.11411,5
135.16551,7
135.4646,12
135.74402,6
136.37634,6
136.48576,9
149.04345,25
149.06424,7

Name: 5-AMINOLEVULINIC ACID
Precursor_mz: 130.0509672
Precursor_type: [M-H]-
Spectrum_type: MS2
Instrument_type: LC-ESI-QTOF
Instrument: Agilent qTOF 6545
InChIKey: ZGXJTSGNIOSYLO-UHFFFAOYSA-N
SMILES: C(CC(=O)O)C(=O)CN
Formula: C5H9NO3
Ion_mode: negative
Collision_energy: 10 eV
Comments: Sonnenburg Lab MS2 Library C18 negative method
Num Peaks: 9
56.01483,117
57.03738,169
57.0442,397
86.06117,392
86.08075,91
95.02293,35
112.03939,730
112.07413,106
130.05195,1000

Name: 5-AMINOLEVULINIC ACID
Precursor_mz: 130.0509672
Precursor_type: [M-H]-
Spectrum_type: MS2
Instrument_type: LC-ESI-QTOF
Instrument: Agilent qTOF 6545
InChIKey: ZGXJTSGNIOSYLO-UHFFFAOYSA-N
SMILES: C(CC(=O)O)C(=O)CN
Formula: C5H9NO3
Ion_mode: negative
Collision_energy: 20 eV
Comments: Sonnenburg Lab MS2 Library C18 negative method
Num Peaks: 4
57.05385,186
57.27012,270
95.02455,1000
95.03987,116

Name: 5-AMINOLEVULINIC ACID
Precursor_mz: 130.0509672
Precursor_type: [M-H]-
Spectrum_type: MS2
Instrument_type: LC-ESI-QTOF
Instrument: Agilent qTOF 6545
InChIKey: ZGXJTSGNIOSYLO-UHFFFAOYSA-N
SMILES: C(CC(=O)O)C(=O)CN
Formula: C5H9NO3
Ion_mode: negative
Collision_energy: 40 eV
Comments: Sonnenburg Lab MS2 Library C18 negative method
Num Peaks: 1
41.18147,1000

Name: OROTIC ACID
Precursor_mz: 155.0098306
Precursor_type: [M-H]-
Spectrum_type: MS2
Instrument_type: LC-ESI-QTOF
Instrument: Agilent qTOF 6545
InChIKey: PXQPEWDEAKTCGB-UHFFFAOYSA-N
SMILES: C1=C(NC(=O)NC1=O)C(=O)O
Formula: C5H4N2O4
Ion_mode: negative
Collision_energy: 10 eV
Comments: Sonnenburg Lab MS2 Library C18 negative method
Num Peaks: 12
41.99816,77
42.00649,34
60.98786,11
60.9974,6
67.02951,14
68.99544,18
69.00603,7
111.0201,1000
111.0324,522
112.98523,27
113.00088,9
155.00745,12

Name: OROTIC ACID
Precursor_mz: 155.0098306
Precursor_type: [M-H]-
Spectrum_type: MS2
Instrument_type: LC-ESI-QTOF
Instrument: Agilent qTOF 6545
InChIKey: PXQPEWDEAKTCGB-UHFFFAOYSA-N
SMILES: C1=C(NC(=O)NC1=O)C(=O)O
Formula: C5H4N2O4
Ion_mode: negative
Collision_energy: 20 eV
Comments: Sonnenburg Lab MS2 Library C18 negative method
Num Peaks: 17
40.01914,101
40.03102,18
41.99815,905
42.0067,387
60.98694,19
60.99634,11
65.02709,19
65.99827,19
67.02958,95
67.04152,44
68.01528,59
68.99619,27
69.0064,26
96.96949,13
111.02009,1000
111.03235,489
111.07674,12

Name: OROTIC ACID
Precursor_mz: 155.0098306
Precursor_type: [M-H]-
Spectrum_type: MS2
Instrument_type: LC-ESI-QTOF
Instrument: Agilent qTOF 6545
InChIKey: PXQPEWDEAKTCGB-UHFFFAOYSA-N
SMILES: C1=C(NC(=O)NC1=O)C(=O)O
Formula: C5H4N2O4
Ion_mode: negative
Collision_energy: 40 eV
Comments: Sonnenburg Lab MS2 Library C18 negative method
Num Peaks: 25
40.01857,313
40.02655,171
40.04324,11
40.16192,6
41.00321,71
41.01355,44
41.99815,1000
42.00655,467
42.03311,15
42.04009,7
44.02308,23
50.00303,5
61.0001,10
65.01391,33
65.03268,8
65.99806,73
66.0111,34
67.02851,39
67.04032,22
68.01521,65
68.02581,34
68.99694,35
69.00633,32
111.01728,20
111.03524,13

Name: PYRIDOXAMINE
Precursor_mz: 167.0826016
Precursor_type: [M-H]-
Spectrum_type: MS2
Instrument_type: LC-ESI-QTOF
Instrument: Agilent qTOF 6545
InChIKey: NHZMQXZHNVQTQA-UHFFFAOYSA-N
SMILES: CC1=NC=C(C(=C1O)CN)CO
Formula: C8H12N2O2
Ion_mode: negative
Collision_energy: 10 eV
Comments: Sonnenburg Lab MS2 Library C18 negative method
Num Peaks: 24
107.05465,19
108.04711,63
120.05453,14
121.05287,81
121.19969,6
122.06166,134
122.07404,84
122.15396,7
122.96752,47
122.99056,8
135.03126,14
135.0646,11
137.07157,159
137.09266,47
138.05405,141
138.07467,50
138.09427,6
147.05628,39
147.07218,25
147.08541,8
150.05448,119
150.07625,32
150.09721,6
167.08257,1000

Name: PYRIDOXAMINE
Precursor_mz: 167.0826016
Precursor_type: [M-H]-
Spectrum_type: MS2
Instrument_type: LC-ESI-QTOF
Instrument: Agilent qTOF 6545
InChIKey: NHZMQXZHNVQTQA-UHFFFAOYSA-N
SMILES: CC1=NC=C(C(=C1O)CN)CO
Formula: C8H12N2O2
Ion_mode: negative
Collision_energy: 20 eV
Comments: Sonnenburg Lab MS2 Library C18 negative method
Num Peaks: 47
38.43232,6
58.72289,106
58.73703,7
58.7486,6
104.05195,41
104.07339,17
107.05465,98
107.06903,8
107.50457,7
108.04568,490
108.05728,281
108.08184,25
121.05148,1000
121.06685,375
121.09203,22
121.19204,12
121.62716,13
122.06158,580
122.07556,373
122.13113,28
122.34389,17
135.05758,149
135.07156,176
135.33581,25
136.05997,91
136.08429,8
137.07173,181
137.0956,51
138.05758,105
138.06986,146
138.0861,20
147.05658,205
147.06826,165
147.08541,52
147.34683,15
148.05898,57
149.33609,10
150.0539,225
150.07184,100
150.09263,8
151.06222,76
151.07871,77
151.44131,12
154.08764,14
163.04817,67
163.07478,23
167.07982,179

Name: PYRIDOXAMINE
Precursor_mz: 167.0826016
Precursor_type: [M-H]-
Spectrum_type: MS2
Instrument_type: LC-ESI-QTOF
Instrument: Agilent qTOF 6545
InChIKey: NHZMQXZHNVQTQA-UHFFFAOYSA-N
SMILES: CC1=NC=C(C(=C1O)CN)CO
Formula: C8H12N2O2
Ion_mode: negative
Collision_energy: 40 eV
Comments: Sonnenburg Lab MS2 Library C18 negative method
Num Peaks: 28
35.98225,71
35.99475,22
43.01915,253
52.01985,198
52.02828,354
60.43417,25
66.05108,306
78.03378,205
82.89287,40
89.02312,88
89.41373,33
93.02485,240
93.0481,55
95.55879,48
107.03662,1000
107.05825,374
107.09403,26
107.43612,48
107.45773,25
108.0432,249
108.06378,107
121.05078,349
121.06601,333
121.08112,66
121.10789,12
122.06783,188
133.04361,270
133.05299,170

Name: 5'-DEOXYADENOSINE
Precursor_mz: 250.0945633
Precursor_type: [M-H]-
Spectrum_type: MS2
Instrument_type: LC-ESI-QTOF
Instrument: Agilent qTOF 6545
InChIKey: XGYIMTFOTBMPFP-KQYNXXCUSA-N
SMILES: CC1C(C(C(O1)N2C=NC3=C(N=CN=C32)N)O)O
Formula: C10H13N5O3
Ion_mode: negative
Collision_energy: 10 eV
Comments: Sonnenburg Lab MS2 Library C18 negative method
Num Peaks: 17
65.02421,7
68.90549,7
109.02467,25
111.98851,22
112.99926,27
114.4928,8
134.04868,1000
134.08948,38
134.17741,6
134.21521,5
134.23726,5
135.04823,29
155.97798,67
178.99031,15
204.39477,17
205.00134,5
234.30049,13

Name: 5'-DEOXYADENOSINE
Precursor_mz: 250.0945633
Precursor_type: [M-H]-
Spectrum_type: MS2
Instrument_type: LC-ESI-QTOF
Instrument: Agilent qTOF 6545
InChIKey: XGYIMTFOTBMPFP-KQYNXXCUSA-N
SMILES: CC1C(C(C(O1)N2C=NC3=C(N=CN=C32)N)O)O
Formula: C10H13N5O3
Ion_mode: negative
Collision_energy: 20 eV
Comments: Sonnenburg Lab MS2 Library C18 negative method
Num Peaks: 24
50.34526,10
69.00938,81
98.76819,9
107.03667,17
110.98187,164
111.00219,71
111.01689,15
112.98443,169
113.00333,51
113.98881,105
114.01,21
132.02849,13
134.04645,1000
134.10497,14
134.17739,21
134.29684,9
134.45933,12
134.6246,8
135.06667,17
135.08465,7
154.97272,123
154.99354,36
155.01204,8
155.99943,51

Name: 5'-DEOXYADENOSINE
Precursor_mz: 250.0945633
Precursor_type: [M-H]-
Spectrum_type: MS2
Instrument_type: LC-ESI-QTOF
Instrument: Agilent qTOF 6545
InChIKey: XGYIMTFOTBMPFP-KQYNXXCUSA-N
SMILES: CC1C(C(C(O1)N2C=NC3=C(N=CN=C32)N)O)O
Formula: C10H13N5O3
Ion_mode: negative
Collision_energy: 40 eV
Comments: Sonnenburg Lab MS2 Library C18 negative method
Num Peaks: 25
50.95347,154
52.54595,124
68.99727,797
69.007,278
69.02959,22
69.04341,12
69.99967,235
70.00788,192
70.13485,34
92.0241,221
92.19182,17
107.03807,453
107.50803,13
113.98603,145
119.51445,9
134.04732,1000
134.07266,219
134.39073,17
136.17331,11
141.92691,235
141.95114,93
167.457,9
181.65538,220
190.06355,22
248.15947,9

Name: 2'-DEOXYURIDINE 5'-MONOPHOSPHATE
Precursor_mz: 307.033676
Precursor_type: [M-H]-
Spectrum_type: MS2
Instrument_type: LC-ESI-QTOF
Instrument: Agilent qTOF 6545
InChIKey: JSRLJPSBLDHEIO-SHYZEUOFSA-N
SMILES: C1C(C(OC1N2C=CC(=O)NC2=O)COP(=O)(O)O)O
Formula: C9H13N2O8P
Ion_mode: negative
Collision_energy: 10 eV
Comments: Sonnenburg Lab MS2 Library C18 negative method
Num Peaks: 26
78.95953,329
78.96992,187
78.99455,9
79.18616,9
96.97068,50
96.98061,52
96.99441,16
111.02076,311
111.04031,67
111.19661,6
112.56397,5
122.98508,39
138.94915,18
176.99388,94
177.01578,45
177.24687,7
195.00735,650
195.17462,9
195.19547,9
195.3366,13
195.62782,16
248.95447,26
248.97052,25
264.02664,37
264.04863,25
307.03371,1000

Name: 2'-DEOXYURIDINE 5'-MONOPHOSPHATE
Precursor_mz: 307.033676
Precursor_type: [M-H]-
Spectrum_type: MS2
Instrument_type: LC-ESI-QTOF
Instrument: Agilent qTOF 6545
InChIKey: JSRLJPSBLDHEIO-SHYZEUOFSA-N
SMILES: C1C(C(OC1N2C=CC(=O)NC2=O)COP(=O)(O)O)O
Formula: C9H13N2O8P
Ion_mode: negative
Collision_energy: 20 eV
Comments: Sonnenburg Lab MS2 Library C18 negative method
Num Peaks: 30
78.96019,928
78.97043,594
79.01617,12
79.04398,11
79.06252,8
79.10887,10
79.11815,12
79.26968,13
96.96921,293
96.9817,105
97.00468,10
97.09198,7
97.73164,7
111.02071,1000
111.07572,6
111.16418,12
111.29557,28
111.85352,28
150.98426,91
151.00975,27
176.99727,90
177.01119,152
177.344,13
195.00494,445
195.02499,224
195.10324,6
196.33809,15
216.43639,6
222.91046,14
307.03053,163

Name: 2'-DEOXYURIDINE 5'-MONOPHOSPHATE
Precursor_mz: 307.033676
Precursor_type: [M-H]-
Spectrum_type: MS2
Instrument_type: LC-ESI-QTOF
Instrument: Agilent qTOF 6545
InChIKey: JSRLJPSBLDHEIO-SHYZEUOFSA-N
SMILES: C1C(C(OC1N2C=CC(=O)NC2=O)COP(=O)(O)O)O
Formula: C9H13N2O8P
Ion_mode: negative
Collision_energy: 40 eV
Comments: Sonnenburg Lab MS2 Library C18 negative method
Num Peaks: 12
41.99784,214
42.00724,92
78.95908,1000
78.97097,358
79.00637,11
79.20723,11
94.02667,49
96.96851,133
96.9806,67
111.02051,170
111.03396,87
122.2311,12

Name: LAUROYLCARNITINE
Precursor_mz: 342.2649827
Precursor_type: [M-H]-
Spectrum_type: MS2
Instrument_type: LC-ESI-QTOF
Instrument: Agilent qTOF 6545
InChIKey: FUJLYHJROOYKRA-QGZVFWFLSA-N
SMILES: CCCCCCCCCCCC(=O)OC(CC(=O)[O-])C[N+](C)(C)C
Formula: C19H37NO4
Ion_mode: negative
Collision_energy: 10 eV
Comments: Sonnenburg Lab MS2 Library C18 negative method
Num Peaks: 33
58.00623,55
58.02453,10
59.01362,198
73.02869,157
73.05654,14
83.01354,51
101.02306,165
101.03726,49
102.05568,21
103.09002,10
151.25297,8
151.2658,17
181.15876,60
181.17243,59
181.52375,17
181.54711,12
199.17114,1000
199.24129,7
199.43725,9
199.5042,8
199.55176,13
199.879,5
201.21265,25
239.20357,33
239.22037,12
239.60148,5
240.23226,34
240.25017,25
304.20598,54
304.22215,69
327.24686,143
342.22269,42
342.26913,92

Name: LAUROYLCARNITINE
Precursor_mz: 342.2649827
Precursor_type: [M-H]-
Spectrum_type: MS2
Instrument_type: LC-ESI-QTOF
Instrument: Agilent qTOF 6545
InChIKey: FUJLYHJROOYKRA-QGZVFWFLSA-N
SMILES: CCCCCCCCCCCC(=O)OC(CC(=O)[O-])C[N+](C)(C)C
Formula: C19H37NO4
Ion_mode: negative
Collision_energy: 20 eV
Comments: Sonnenburg Lab MS2 Library C18 negative method
Num Peaks: 21
43.25797,10
57.04399,24
58.00881,66
58.01657,96
59.02678,7
73.03865,22
101.03247,10
101.03975,18
181.16305,134
199.16948,1000
199.24089,11
199.34878,15
199.39781,15
239.2193,33
241.18015,18
252.19384,22
267.21628,32
267.25178,9
327.23909,81
327.2821,23
342.1715,33

Name: LAUROYLCARNITINE
Precursor_mz: 342.2649827
Precursor_type: [M-H]-
Spectrum_type: MS2
Instrument_type: LC-ESI-QTOF
Instrument: Agilent qTOF 6545
InChIKey: FUJLYHJROOYKRA-QGZVFWFLSA-N
SMILES: CCCCCCCCCCCC(=O)OC(CC(=O)[O-])C[N+](C)(C)C
Formula: C19H37NO4
Ion_mode: negative
Collision_energy: 40 eV
Comments: Sonnenburg Lab MS2 Library C18 negative method
Num Peaks: 14
41.00329,539
43.10776,168
54.01195,502
58.00474,1000
58.01649,219
58.03248,83
59.01373,510
59.02141,364
173.04288,32
179.14031,371
179.15826,107
186.01308,131
199.1813,828
252.91177,36

Name: XANTHOSINE 5'-MONOPHOSPHATE
Precursor_mz: 363.0347386
Precursor_type: [M-H]-
Spectrum_type: MS2
Instrument_type: LC-ESI-QTOF
Instrument: Agilent qTOF 6545
InChIKey: DCTLYFZHFGENCW-UUOKFMHZSA-N
SMILES: C1=NC2=C(N1C3C(C(C(O3)COP(=O)(O)O)O)O)NC(=O)NC2=O
Formula: C10H13N4O9P
Ion_mode: negative
Collision_energy: 10 eV
Comments: Sonnenburg Lab MS2 Library C18 negative method
Num Peaks: 13
78.96113,43
87.0112,23
96.97086,102
96.99093,27
151.02378,95
151.04282,41
211.00211,367
211.01863,246
211.05653,10
268.95398,73
268.99888,12
362.94348,30
363.03787,1000

Name: XANTHOSINE 5'-MONOPHOSPHATE
Precursor_mz: 363.0347386
Precursor_type: [M-H]-
Spectrum_type: MS2
Instrument_type: LC-ESI-QTOF
Instrument: Agilent qTOF 6545
InChIKey: DCTLYFZHFGENCW-UUOKFMHZSA-N
SMILES: C1=NC2=C(N1C3C(C(C(O3)COP(=O)(O)O)O)O)NC(=O)NC2=O
Formula: C10H13N4O9P
Ion_mode: negative
Collision_energy: 20 eV
Comments: Sonnenburg Lab MS2 Library C18 negative method
Num Peaks: 34
78.95862,615
78.97053,273
78.98998,15
79.00679,15
79.35003,27
96.9693,748
96.98138,396
97.00628,19
97.13342,25
117.81125,20
138.98092,61
138.99413,56
150.25856,11
150.9802,26
151.02671,493
151.04007,308
151.09514,11
155.61378,8
175.32237,6
211.00166,1000
211.0205,468
211.07672,10
211.35449,17
211.45049,6
212.02696,13
223.05258,69
240.05441,73
246.41194,7
268.94946,151
268.97723,47
268.99962,5
283.4384,14
332.7186,14
363.0374,101

Name: XANTHOSINE 5'-MONOPHOSPHATE
Precursor_mz: 363.0347386
Precursor_type: [M-H]-
Spectrum_type: MS2
Instrument_type: LC-ESI-QTOF
Instrument: Agilent qTOF 6545
InChIKey: DCTLYFZHFGENCW-UUOKFMHZSA-N
SMILES: C1=NC2=C(N1C3C(C(C(O3)COP(=O)(O)O)O)O)NC(=O)NC2=O
Formula: C10H13N4O9P
Ion_mode: negative
Collision_energy: 40 eV
Comments: Sonnenburg Lab MS2 Library C18 negative method
Num Peaks: 21
78.96008,1000
78.97649,175
78.99215,33
80.02054,36
80.9929,80
95.6166,8
96.96936,307
96.9822,156
97.02827,25
97.26346,13
108.0215,157
108.13959,5
151.02459,535
151.04612,216
151.0654,19
151.15756,11
151.20637,7
174.96616,67
174.99336,27
211.02599,55
283.65962,5

Name: FLAVIN ADENINE DINUCLEOTIDE
Precursor_mz: 784.1498587
Precursor_type: [M-H]-
Spectrum_type: MS2
Instrument_type: LC-ESI-QTOF
Instrument: Agilent qTOF 6545
InChIKey: VWWQXMAJTJZDQX-UYBVJOGSSA-N
SMILES: CC1=CC2=C(C=C1C)N(C3=NC(=O)NC(=O)C3=N2)CC(C(C(COP(=O)(O)OP(=O)(O)OCC4C(C(C(O4)N5C=NC6=C(N=CN=C65)N)O)O)O)O)O
Formula: C27H33N9O15P2
Ion_mode: negative
Collision_energy: 10 eV
Comments: Sonnenburg Lab MS2 Library C18 negative method
Num Peaks: 14
96.97035,554
96.99041,132
180.98584,206
181.58451,17
255.08097,183
346.04895,839
346.07702,541
346.13573,15
434.50413,12
437.09642,1000
437.19594,25
437.71164,117
438.1407,53
480.10326,12

Name: FLAVIN ADENINE DINUCLEOTIDE
Precursor_mz: 784.1498587
Precursor_type: [M-H]-
Spectrum_type: MS2
Instrument_type: LC-ESI-QTOF
Instrument: Agilent qTOF 6545
InChIKey: VWWQXMAJTJZDQX-UYBVJOGSSA-N
SMILES: CC1=CC2=C(C=C1C)N(C3=NC(=O)NC(=O)C3=N2)CC(C(C(COP(=O)(O)OP(=O)(O)OCC4C(C(C(O4)N5C=NC6=C(N=CN=C65)N)O)O)O)O)O
Formula: C27H33N9O15P2
Ion_mode: negative
Collision_energy: 20 eV
Comments: Sonnenburg Lab MS2 Library C18 negative method
Num Peaks: 37
78.95582,33
78.97582,14
96.9684,106
96.98387,79
96.99769,9
134.04594,14
180.99239,116
181.01028,68
181.99281,51
211.00074,29
272.95339,14
346.05667,495
346.5198,11
346.62079,19
346.65965,18
347.08031,42
409.48567,15
437.08592,1000
437.10713,640
437.18836,26
437.21802,9
437.28996,9
437.51763,11
437.55897,5
437.66879,8
437.70711,20
437.75527,10
437.84979,8
437.89456,6
437.92954,11
438.11888,5
438.91936,9
439.14521,5
455.13432,7
517.08014,19
517.61655,6
542.07026,43

Name: FLAVIN ADENINE DINUCLEOTIDE
Precursor_mz: 784.1498587
Precursor_type: [M-H]-
Spectrum_type: MS2
Instrument_type: LC-ESI-QTOF
Instrument: Agilent qTOF 6545
InChIKey: VWWQXMAJTJZDQX-UYBVJOGSSA-N
SMILES: CC1=CC2=C(C=C1C)N(C3=NC(=O)NC(=O)C3=N2)CC(C(C(COP(=O)(O)OP(=O)(O)OCC4C(C(C(O4)N5C=NC6=C(N=CN=C65)N)O)O)O)O)O
Formula: C27H33N9O15P2
Ion_mode: negative
Collision_energy: 40 eV
Comments: Sonnenburg Lab MS2 Library C18 negative method
Num Peaks: 72
78.95899,408
78.97012,227
79.04378,7
79.05304,6
79.09294,7
96.9694,962
96.98129,495
97.02153,17
97.03525,7
97.08318,6
97.09772,6
97.14473,6
97.40531,6
120.97406,22
134.0478,56
134.0598,24
158.93819,35
162.98049,46
163.00532,11
176.9369,42
176.96431,6
180.99007,712
181.00515,363
181.06042,7
181.34918,7
181.44416,5
181.57516,11
195.0033,75
195.02066,40
199.02006,16
210.53599,12
211.00041,20
213.03315,16
214.0398,10
241.07257,62
241.09683,29
241.27716,7
255.09094,30
255.1072,20
255.33209,11
255.34958,8
256.0868,6
272.95456,145
272.97782,47
274.9748,39
275.01162,7
328.03985,18
346.05945,1000
346.17661,11
346.3362,10
347.08596,10
362.93107,7
408.00879,289
408.03505,192
408.69925,8
419.08114,32
419.29725,6
437.03553,12
437.08897,667
437.1784,9
437.22826,14
437.26099,11
437.44239,14
437.66695,8
437.8716,5
437.95895,7
438.08227,39
438.11888,16
455.10636,68
517.05171,114
517.10405,15
542.06417,46

Name: RIBULOSE 1,5-BISPHOSPHATE
Precursor_mz: 308.9782085
Precursor_type: [M-H]-
Spectrum_type: MS2
Instrument_type: LC-ESI-QTOF
Instrument: Agilent qTOF 6545
InChIKey: YAHZABJORDUQGO-NQXXGFSBSA-N
SMILES: C(C(C(C(=O)COP(=O)(O)O)O)O)OP(=O)(O)O
Formula: C5H12O11P2
Ion_mode: negative
Collision_energy: 10 eV
Comments: Sonnenburg Lab MS2 Library C18 negative method
Num Peaks: 23
78.95811,88
78.96848,39
96.96934,1000
96.9815,424
97.02112,12
97.73826,5
138.98125,25
138.99398,28
158.92169,36
158.94156,7
176.93684,85
176.95149,66
192.98885,52
193.01352,22
194.94709,33
194.97113,10
209.07806,11
211.00099,160
211.01924,117
273.72763,7
290.96342,22
290.98835,8
308.98096,577

Name: RIBULOSE 1,5-BISPHOSPHATE
Precursor_mz: 308.9782085
Precursor_type: [M-H]-
Spectrum_type: MS2
Instrument_type: LC-ESI-QTOF
Instrument: Agilent qTOF 6545
InChIKey: YAHZABJORDUQGO-NQXXGFSBSA-N
SMILES: C(C(C(C(=O)COP(=O)(O)O)O)O)OP(=O)(O)O
Formula: C5H12O11P2
Ion_mode: negative
Collision_energy: 20 eV
Comments: Sonnenburg Lab MS2 Library C18 negative method
Num Peaks: 25
78.9584,298
78.96947,102
79.05786,6
79.99358,6
96.96905,1000
96.98163,410
97.16553,9
134.00069,8
138.98172,30
139.00748,6
150.98144,16
150.99328,14
152.09624,5
158.92501,56
158.95453,8
162.98171,9
176.93672,88
192.99395,6
209.14861,10
211.00077,41
211.02089,28
264.88852,6
272.95549,19
291.15742,8
308.97499,18

Name: RIBULOSE 1,5-BISPHOSPHATE
Precursor_mz: 308.9782085
Precursor_type: [M-H]-
Spectrum_type: MS2
Instrument_type: LC-ESI-QTOF
Instrument: Agilent qTOF 6545
InChIKey: YAHZABJORDUQGO-NQXXGFSBSA-N
SMILES: C(C(C(C(=O)COP(=O)(O)O)O)O)OP(=O)(O)O
Formula: C5H12O11P2
Ion_mode: negative
Collision_energy: 40 eV
Comments: Sonnenburg Lab MS2 Library C18 negative method
Num Peaks: 23
68.65182,5
78.95862,1000
78.97,445
79.00601,7
79.12406,12
79.16116,7
79.22772,13
79.28684,6
79.39941,6
95.48609,13
96.97096,363
97.17222,6
118.72181,5
119.03585,26
119.05525,11
141.49618,13
158.94307,28
190.09728,22
197.09363,17
210.48613,9
248.7106,13
249.17345,7
288.00088,9

Name: O-PHOSPHO-SERINE
Precursor_mz: 184.0016476
Precursor_type: [M-H]-
Spectrum_type: MS2
Instrument_type: LC-ESI-QTOF
Instrument: Agilent qTOF 6545
InChIKey: BZQFBWGGLXLEPQ-REOHCLBHSA-N
SMILES: C(C(C(=O)O)N)OP(=O)(O)O
Formula: C3H8NO6P
Ion_mode: negative
Collision_energy: 10 eV
Comments: Sonnenburg Lab MS2 Library C18 negative method
Num Peaks: 5
78.95903,292
78.96996,159
96.96935,1000
96.98138,503
184.00165,32

Name: O-PHOSPHO-SERINE
Precursor_mz: 184.0016476
Precursor_type: [M-H]-
Spectrum_type: MS2
Instrument_type: LC-ESI-QTOF
Instrument: Agilent qTOF 6545
InChIKey: BZQFBWGGLXLEPQ-REOHCLBHSA-N
SMILES: C(C(C(=O)O)N)OP(=O)(O)O
Formula: C3H8NO6P
Ion_mode: negative
Collision_energy: 20 eV
Comments: Sonnenburg Lab MS2 Library C18 negative method
Num Peaks: 4
78.95889,1000
78.97009,484
96.96938,976
96.98124,488

Name: O-PHOSPHO-SERINE
Precursor_mz: 184.0016476
Precursor_type: [M-H]-
Spectrum_type: MS2
Instrument_type: LC-ESI-QTOF
Instrument: Agilent qTOF 6545
InChIKey: BZQFBWGGLXLEPQ-REOHCLBHSA-N
SMILES: C(C(C(=O)O)N)OP(=O)(O)O
Formula: C3H8NO6P
Ion_mode: negative
Collision_energy: 40 eV
Comments: Sonnenburg Lab MS2 Library C18 negative method
Num Peaks: 5
62.9644,7
78.95883,1000
78.97015,470
96.97004,32
96.98064,19

Name: URIDINE 5'-DIPHOSPHO-N-ACETYLGALACTOSAMINE
Precursor_mz: 606.0742937
Precursor_type: [M-H]-
Spectrum_type: MS2
Instrument_type: LC-ESI-QTOF
Instrument: Agilent qTOF 6545
InChIKey: LFTYTUAZOPRMMI-LDDHHVEYSA-N
SMILES: CC(=O)NC1C(C(C(OC1OP(=O)(O)OP(=O)(O)OCC2C(C(C(O2)N3C=CC(=O)NC3=O)O)O)CO)O)O
Formula: C17H27N3O17P2
Ion_mode: negative
Collision_energy: 10 eV
Comments: Sonnenburg Lab MS2 Library C18 negative method
Num Peaks: 5
272.95246,16
323.05232,21
384.98584,30
385.02535,7
606.07529,1000

Name: URIDINE 5'-DIPHOSPHO-N-ACETYLGALACTOSAMINE
Precursor_mz: 606.0742937
Precursor_type: [M-H]-
Spectrum_type: MS2
Instrument_type: LC-ESI-QTOF
Instrument: Agilent qTOF 6545
InChIKey: LFTYTUAZOPRMMI-LDDHHVEYSA-N
SMILES: CC(=O)NC1C(C(C(OC1OP(=O)(O)OP(=O)(O)OCC2C(C(C(O2)N3C=CC(=O)NC3=O)O)O)CO)O)O
Formula: C17H27N3O17P2
Ion_mode: negative
Collision_energy: 20 eV
Comments: Sonnenburg Lab MS2 Library C18 negative method
Num Peaks: 18
111.02007,51
111.03236,34
111.06445,5
272.95817,20
272.98022,30
282.03655,25
283.07951,5
305.14701,14
323.02287,25
323.05126,18
362.01049,53
362.35574,7
384.98625,154
385.00775,88
402.99467,75
403.01862,52
403.46082,9
606.07722,1000

Name: URIDINE 5'-DIPHOSPHO-N-ACETYLGALACTOSAMINE
Precursor_mz: 606.0742937
Precursor_type: [M-H]-
Spectrum_type: MS2
Instrument_type: LC-ESI-QTOF
Instrument: Agilent qTOF 6545
InChIKey: LFTYTUAZOPRMMI-LDDHHVEYSA-N
SMILES: CC(=O)NC1C(C(C(OC1OP(=O)(O)OP(=O)(O)OCC2C(C(C(O2)N3C=CC(=O)NC3=O)O)O)CO)O)O
Formula: C17H27N3O17P2
Ion_mode: negative
Collision_energy: 40 eV
Comments: Sonnenburg Lab MS2 Library C18 negative method
Num Peaks: 67
78.95936,831
78.96972,429
79.02518,39
79.46446,54
79.85837,11
95.9836,229
96.02087,18
96.96992,309
96.98218,209
111.01987,736
111.03296,315
111.05865,22
137.00179,8
154.97405,60
158.92746,416
158.93912,381
158.99548,11
159.0393,10
159.43397,17
159.49186,19
174.97878,86
174.99589,207
175.06945,12
176.93504,570
176.96211,68
177.01981,5
192.99622,95
200.95555,162
226.06018,27
246.0254,55
260.95208,221
261.00553,14
265.0357,55
272.9556,1000
272.98245,320
273.56073,33
280.02411,64
282.04049,865
282.115,13
282.16814,34
282.31994,12
300.07104,141
305.01487,233
305.04936,145
323.03153,296
323.10854,10
323.6151,6
323.88358,38
323.94054,24
343.97998,90
362.00505,222
362.02445,146
362.07129,7
362.12419,54
368.12696,17
384.9834,866
385.01112,398
385.59104,6
385.65265,14
402.99508,152
403.02794,174
411.06907,89
493.06631,52
495.67574,13
508.08707,63
508.1105,127
526.09546,66

Name: ORNITHINE
Precursor_mz: 131.0826016
Precursor_type: [M-H]-
Spectrum_type: MS2
Instrument_type: LC-ESI-QTOF
Instrument: Agilent qTOF 6545
InChIKey: AHLPHDHHMVZTML-BYPYZUCNSA-N
SMILES: C(CC(C(=O)O)N)CN
Formula: C5H12N2O2
Ion_mode: negative
Collision_energy: 10 eV
Comments: Sonnenburg Lab MS2 Library C18 negative method
Num Peaks: 15
34.7814,5
46.42762,18
52.01332,13
57.03423,54
68.99679,120
69.00613,123
69.03738,7
80.99656,106
85.07748,138
91.02073,141
91.03783,54
93.01112,35
113.09179,36
131.04378,41
131.08295,1000

Name: ORNITHINE
Precursor_mz: 131.0826016
Precursor_type: [M-H]-
Spectrum_type: MS2
Instrument_type: LC-ESI-QTOF
Instrument: Agilent qTOF 6545
InChIKey: AHLPHDHHMVZTML-BYPYZUCNSA-N
SMILES: C(CC(C(=O)O)N)CN
Formula: C5H12N2O2
Ion_mode: negative
Collision_energy: 20 eV
Comments: Sonnenburg Lab MS2 Library C18 negative method
Num Peaks: 5
41.04104,94
67.00399,589
67.0121,1000
67.03456,19
131.07845,796

Name: ORNITHINE
Precursor_mz: 131.0826016
Precursor_type: [M-H]-
Spectrum_type: MS2
Instrument_type: LC-ESI-QTOF
Instrument: Agilent qTOF 6545
InChIKey: AHLPHDHHMVZTML-BYPYZUCNSA-N
SMILES: C(CC(C(=O)O)N)CN
Formula: C5H12N2O2
Ion_mode: negative
Collision_energy: 40 eV
Comments: Sonnenburg Lab MS2 Library C18 negative method
Num Peaks: 2
67.01495,700
99.19365,1000

Name: N-ACETYL-METHIONINE
Precursor_mz: 190.0543383
Precursor_type: [M-H]-
Spectrum_type: MS2
Instrument_type: LC-ESI-QTOF
Instrument: Agilent qTOF 6545
InChIKey: XUYPXLNMDZIRQH-UHFFFAOYSA-N
SMILES: CC(=O)NC(CCSC)C(=O)O
Formula: C7H13NO3S
Ion_mode: negative
Collision_energy: 10 eV
Comments: Sonnenburg Lab MS2 Library C18 negative method
Num Peaks: 26
41.00321,6
46.99591,1000
47.00447,473
47.04085,14
47.17621,6
58.02985,10
61.02143,14
68.04906,10
72.04505,20
84.04542,127
84.05605,53
98.06055,145
98.07265,82
100.04076,14
112.03937,50
112.05363,30
114.02139,14
114.03592,9
142.05131,619
142.06477,358
142.12883,8
146.06298,8
148.04371,757
148.05837,456
148.10706,26
190.05348,310

Name: N-ACETYL-METHIONINE
Precursor_mz: 190.0543383
Precursor_type: [M-H]-
Spectrum_type: MS2
Instrument_type: LC-ESI-QTOF
Instrument: Agilent qTOF 6545
InChIKey: XUYPXLNMDZIRQH-UHFFFAOYSA-N
SMILES: CC(=O)NC(CCSC)C(=O)O
Formula: C7H13NO3S
Ion_mode: negative
Collision_energy: 20 eV
Comments: Sonnenburg Lab MS2 Library C18 negative method
Num Peaks: 22
41.00304,7
42.03532,9
42.04167,6
46.99558,1000
47.00474,375
47.04032,11
47.0477,6
47.05692,6
57.03388,11
71.05004,13
71.06052,9
72.04469,8
84.04648,142
98.05953,35
98.0738,21
100.04009,12
112.0398,18
112.05409,7
142.0487,31
142.06623,17
148.0429,41
148.05707,19

Name: N-ACETYL-METHIONINE
Precursor_mz: 190.0543383
Precursor_type: [M-H]-
Spectrum_type: MS2
Instrument_type: LC-ESI-QTOF
Instrument: Agilent qTOF 6545
InChIKey: XUYPXLNMDZIRQH-UHFFFAOYSA-N
SMILES: CC(=O)NC(CCSC)C(=O)O
Formula: C7H13NO3S
Ion_mode: negative
Collision_energy: 40 eV
Comments: Sonnenburg Lab MS2 Library C18 negative method
Num Peaks: 12
41.00217,10
42.03326,31
43.02779,5
46.99581,1000
47.00437,435
47.04018,11
52.01764,6
54.03263,6
57.03579,38
57.05204,6
58.99477,9
84.05862,26

Name: 5-AMINOIMIDAZOLE-4-CARBOXAMIDE-1-BETA-RIBOFURANOSYL 5'-MONOPHOSPHATE
Precursor_mz: 337.0554741
Precursor_type: [M-H]-
Spectrum_type: MS2
Instrument_type: LC-ESI-QTOF
Instrument: Agilent qTOF 6545
InChIKey: NOTGFIUVDGNKRI-UUOKFMHZSA-N
SMILES: C1=NC(=C(N1C2C(C(C(O2)COP(=O)(O)O)O)O)N)C(=O)N
Formula: C9H15N4O8P
Ion_mode: negative
Collision_energy: 10 eV
Comments: Sonnenburg Lab MS2 Library C18 negative method
Num Peaks: 11
78.95864,209
78.97037,102
96.96918,104
96.98114,48
125.04619,14
150.98105,15
150.9931,18
211.00161,47
294.05035,5
294.07624,10
337.05736,1000

Name: 5-AMINOIMIDAZOLE-4-CARBOXAMIDE-1-BETA-RIBOFURANOSYL 5'-MONOPHOSPHATE
Precursor_mz: 337.0554741
Precursor_type: [M-H]-
Spectrum_type: MS2
Instrument_type: LC-ESI-QTOF
Instrument: Agilent qTOF 6545
InChIKey: NOTGFIUVDGNKRI-UUOKFMHZSA-N
SMILES: C1=NC(=C(N1C2C(C(C(O2)COP(=O)(O)O)O)O)N)C(=O)N
Formula: C9H15N4O8P
Ion_mode: negative
Collision_energy: 20 eV
Comments: Sonnenburg Lab MS2 Library C18 negative method
Num Peaks: 19
78.95901,1000
78.97027,483
79.01707,6
96.96951,376
96.98136,196
97.02146,6
107.03305,5
125.04825,111
125.05964,86
138.99395,8
150.03352,5
150.98096,66
150.99623,42
193.00663,6
210.99964,60
211.01739,28
294.04588,35
294.067,15
337.05579,112

Name: 5-AMINOIMIDAZOLE-4-CARBOXAMIDE-1-BETA-RIBOFURANOSYL 5'-MONOPHOSPHATE
Precursor_mz: 337.0554741
Precursor_type: [M-H]-
Spectrum_type: MS2
Instrument_type: LC-ESI-QTOF
Instrument: Agilent qTOF 6545
InChIKey: NOTGFIUVDGNKRI-UUOKFMHZSA-N
SMILES: C1=NC(=C(N1C2C(C(C(O2)COP(=O)(O)O)O)O)N)C(=O)N
Formula: C9H15N4O8P
Ion_mode: negative
Collision_energy: 40 eV
Comments: Sonnenburg Lab MS2 Library C18 negative method
Num Peaks: 18
41.99857,35
42.00703,16
62.97825,7
78.95948,1000
78.97014,566
79.00565,19
79.01706,8
96.97059,209
107.03543,18
107.04788,11
108.02004,31
108.03587,15
122.03541,7
124.04824,6
125.04687,125
125.06012,64
150.98368,8
150.99662,11

Name: GUANOSINE 3',5'-CYCLIC MONOPHOSPHATE
Precursor_mz: 344.0401584
Precursor_type: [M-H]-
Spectrum_type: MS2
Instrument_type: LC-ESI-QTOF
Instrument: Agilent qTOF 6545
InChIKey: ZOOGRGPOEVQQDX-UUOKFMHZSA-N
SMILES: C1C2C(C(C(O2)N3C=NC4=C3N=C(NC4=O)N)O)OP(=O)(O1)O
Formula: C10H12N5O7P
Ion_mode: negative
Collision_energy: 10 eV
Comments: Sonnenburg Lab MS2 Library C18 negative method
Num Peaks: 5
78.9581,54
78.97267,25
150.04581,67
161.0616,7
344.042,1000

Name: GUANOSINE 3',5'-CYCLIC MONOPHOSPHATE
Precursor_mz: 344.0401584
Precursor_type: [M-H]-
Spectrum_type: MS2
Instrument_type: LC-ESI-QTOF
Instrument: Agilent qTOF 6545
InChIKey: ZOOGRGPOEVQQDX-UUOKFMHZSA-N
SMILES: C1C2C(C(C(O2)N3C=NC4=C3N=C(NC4=O)N)O)OP(=O)(O1)O
Formula: C10H12N5O7P
Ion_mode: negative
Collision_energy: 20 eV
Comments: Sonnenburg Lab MS2 Library C18 negative method
Num Peaks: 29
55.02278,34
78.95951,370
78.97028,165
79.61973,6
80.98654,10
96.9697,70
96.9804,60
107.30994,6
108.17745,5
133.01667,124
133.02489,62
133.04289,23
134.98371,9
138.98916,7
150.04243,1000
150.11833,6
150.40781,8
150.42081,9
150.47612,7
151.00091,5
151.03633,27
151.20595,6
162.97689,8
191.04206,7
192.99054,60
193.0212,18
204.0384,15
246.05619,7
344.04188,878

Name: GUANOSINE 3',5'-CYCLIC MONOPHOSPHATE
Precursor_mz: 344.0401584
Precursor_type: [M-H]-
Spectrum_type: MS2
Instrument_type: LC-ESI-QTOF
Instrument: Agilent qTOF 6545
InChIKey: ZOOGRGPOEVQQDX-UUOKFMHZSA-N
SMILES: C1C2C(C(C(O2)N3C=NC4=C3N=C(NC4=O)N)O)OP(=O)(O1)O
Formula: C10H12N5O7P
Ion_mode: negative
Collision_energy: 40 eV
Comments: Sonnenburg Lab MS2 Library C18 negative method
Num Peaks: 35
66.01872,59
66.02859,6
78.00823,32
78.95855,1000
78.97069,396
79.01578,5
79.61016,12
80.02628,31
80.04484,6
96.97161,26
96.98054,35
96.99417,10
105.02551,19
105.03621,17
107.03687,124
107.04773,52
108.01874,203
108.03419,121
133.01496,891
133.02975,431
133.05942,21
133.07671,13
134.03233,15
134.9859,21
148.03995,12
150.0423,473
150.055,243
150.09271,7
150.58271,10
150.99474,14
151.04365,38
163.02265,65
163.05232,12
187.07047,22
202.11969,6

Name: URIDINE 5'-DIPHOSPHO-N-ACETYLGLUCOSAMINE
Precursor_mz: 606.0742937
Precursor_type: [M-H]-
Spectrum_type: MS2
Instrument_type: LC-ESI-QTOF
Instrument: Agilent qTOF 6545
InChIKey: LFTYTUAZOPRMMI-CFRASDGPSA-N
SMILES: CC(=O)NC1C(C(C(OC1OP(=O)(O)OP(=O)(O)OCC2C(C(C(O2)N3C=CC(=O)NC3=O)O)O)CO)O)O
Formula: C17H27N3O17P2
Ion_mode: negative
Collision_energy: 10 eV
Comments: Sonnenburg Lab MS2 Library C18 negative method
Num Peaks: 8
47.51152,9
78.96956,14
240.02752,6
240.043,11
323.0344,10
384.98394,32
385.02501,10
606.08122,1000

Name: URIDINE 5'-DIPHOSPHO-N-ACETYLGLUCOSAMINE
Precursor_mz: 606.0742937
Precursor_type: [M-H]-
Spectrum_type: MS2
Instrument_type: LC-ESI-QTOF
Instrument: Agilent qTOF 6545
InChIKey: LFTYTUAZOPRMMI-CFRASDGPSA-N
SMILES: CC(=O)NC1C(C(C(OC1OP(=O)(O)OP(=O)(O)OCC2C(C(C(O2)N3C=CC(=O)NC3=O)O)O)CO)O)O
Formula: C17H27N3O17P2
Ion_mode: negative
Collision_energy: 20 eV
Comments: Sonnenburg Lab MS2 Library C18 negative method
Num Peaks: 25
78.95816,5
96.96954,27
158.92233,7
174.97365,14
176.95984,5
260.95526,7
260.97213,5
264.0317,7
264.0463,13
272.95581,15
272.97503,19
282.0401,76
300.04304,15
300.06836,6
305.01141,6
323.04274,16
343.98707,11
362.00331,36
362.03183,22
384.98779,129
402.98876,54
403.00925,35
508.09815,11
508.11955,8
606.07785,1000

Name: URIDINE 5'-DIPHOSPHO-N-ACETYLGLUCOSAMINE
Precursor_mz: 606.0742937
Precursor_type: [M-H]-
Spectrum_type: MS2
Instrument_type: LC-ESI-QTOF
Instrument: Agilent qTOF 6545
InChIKey: LFTYTUAZOPRMMI-CFRASDGPSA-N
SMILES: CC(=O)NC1C(C(C(OC1OP(=O)(O)OP(=O)(O)OCC2C(C(C(O2)N3C=CC(=O)NC3=O)O)O)CO)O)O
Formula: C17H27N3O17P2
Ion_mode: negative
Collision_energy: 40 eV
Comments: Sonnenburg Lab MS2 Library C18 negative method
Num Peaks: 72
78.95942,1000
78.9708,592
79.00636,18
79.01661,11
79.32507,16
79.43038,14
79.7497,6
96.97008,340
96.98843,69
97.00732,5
97.18248,5
97.3367,6
101.02244,50
101.04674,7
111.0176,86
111.04983,7
147.98149,21
148.0097,11
150.9797,63
151.00104,34
158.92463,495
158.93969,260
159.17568,9
159.48234,6
162.99921,29
168.98884,14
174.97855,50
175.00521,23
176.93468,493
176.97938,23
210.99562,14
222.00986,31
244.96214,19
246.0175,16
246.03472,9
254.94611,20
260.9599,87
260.98884,40
264.02177,16
272.95564,627
272.97572,355
273.01755,17
273.32513,8
273.35386,18
273.4343,7
273.53821,7
280.02636,25
282.04009,351
282.14512,6
284.26799,9
290.96378,41
290.99248,24
300.04941,184
300.09039,30
305.02061,53
305.0434,45
305.07024,8
323.03059,123
323.28993,8
323.47134,5
343.99304,82
344.02549,30
362.0066,125
362.02513,100
366.96839,28
384.98907,607
385.07792,16
387.89512,11
402.99152,46
403.015,51
508.09569,34
508.12008,26

Name: ADENINE
Precursor_mz: 134.0472192
Precursor_type: [M-H]-
Spectrum_type: MS2
Instrument_type: LC-ESI-QTOF
Instrument: Agilent qTOF 6545
InChIKey: GFFGJBXGBJISGV-UHFFFAOYSA-N
SMILES: C1=NC2=NC=NC(=C2N1)N
Formula: C5H5N5
Ion_mode: negative
Collision_energy: 10 eV
Comments: Sonnenburg Lab MS2 Library C18 negative method
Num Peaks: 8
65.01367,24
65.02742,13
92.02539,32
92.04199,6
107.03663,208
107.05058,121
107.07361,7
134.0471,1000

Name: ADENINE
Precursor_mz: 134.0472192
Precursor_type: [M-H]-
Spectrum_type: MS2
Instrument_type: LC-ESI-QTOF
Instrument: Agilent qTOF 6545
InChIKey: GFFGJBXGBJISGV-UHFFFAOYSA-N
SMILES: C1=NC2=NC=NC(=C2N1)N
Formula: C5H5N5
Ion_mode: negative
Collision_energy: 20 eV
Comments: Sonnenburg Lab MS2 Library C18 negative method
Num Peaks: 23
41.02331,48
65.01431,212
65.02972,42
68.03733,32
78.88651,12
80.02658,37
80.03926,24
92.02514,409
92.03683,225
92.13537,10
105.03647,24
107.03676,1000
107.09167,11
107.1159,6
107.14285,12
107.16036,12
107.29941,10
107.41463,7
107.6056,12
107.74623,12
117.02132,38
117.04305,10
134.04814,516

Name: ADENINE
Precursor_mz: 134.0472192
Precursor_type: [M-H]-
Spectrum_type: MS2
Instrument_type: LC-ESI-QTOF
Instrument: Agilent qTOF 6545
InChIKey: GFFGJBXGBJISGV-UHFFFAOYSA-N
SMILES: C1=NC2=NC=NC(=C2N1)N
Formula: C5H5N5
Ion_mode: negative
Collision_energy: 40 eV
Comments: Sonnenburg Lab MS2 Library C18 negative method
Num Peaks: 9
41.02107,150
64.00813,254
64.01678,519
64.0279,50
64.06127,9
65.01524,1000
65.02805,496
65.04126,39
68.03446,140

Name: NORMETANEPHRINE
Precursor_mz: 182.0822673
Precursor_type: [M-H]-
Spectrum_type: MS2
Instrument_type: LC-ESI-QTOF
Instrument: Agilent qTOF 6545
InChIKey: YNYAYWLBAHXHLL-UHFFFAOYSA-N
SMILES: COC1=C(C=CC(=C1)C(CN)O)O
Formula: C9H13NO3
Ion_mode: negative
Collision_energy: 10 eV
Comments: Sonnenburg Lab MS2 Library C18 negative method
Num Peaks: 22
58.0304,15
75.00635,5
108.02226,45
108.03542,27
116.96402,6
121.02923,15
121.0444,13
122.03632,102
122.0494,39
123.04514,55
123.05833,45
123.07303,8
149.04838,1000
149.06134,485
149.12911,6
149.23926,6
150.04972,13
150.0678,8
164.07354,281
167.05698,22
167.07966,16
182.08371,38

Name: NORMETANEPHRINE
Precursor_mz: 182.0822673
Precursor_type: [M-H]-
Spectrum_type: MS2
Instrument_type: LC-ESI-QTOF
Instrument: Agilent qTOF 6545
InChIKey: YNYAYWLBAHXHLL-UHFFFAOYSA-N
SMILES: COC1=C(C=CC(=C1)C(CN)O)O
Formula: C9H13NO3
Ion_mode: negative
Collision_energy: 20 eV
Comments: Sonnenburg Lab MS2 Library C18 negative method
Num Peaks: 37
41.99785,6
43.00155,6
65.00235,11
93.03626,17
93.04814,37
108.02225,205
108.03457,120
108.07811,7
111.04286,6
118.02626,5
120.06222,18
121.03006,368
122.03631,396
122.04889,160
122.25407,8
123.04701,15
123.07001,5
124.0525,7
132.18684,11
137.02582,14
137.04433,7
148.03932,53
148.05254,37
149.04775,1000
149.06193,459
149.11387,8
149.18011,7
149.34032,12
149.35307,10
149.43801,6
149.62513,7
150.05251,20
150.06735,20
164.07278,50
164.09295,16
167.05857,32
167.08069,14

Name: NORMETANEPHRINE
Precursor_mz: 182.0822673
Precursor_type: [M-H]-
Spectrum_type: MS2
Instrument_type: LC-ESI-QTOF
Instrument: Agilent qTOF 6545
InChIKey: YNYAYWLBAHXHLL-UHFFFAOYSA-N
SMILES: COC1=C(C=CC(=C1)C(CN)O)O
Formula: C9H13NO3
Ion_mode: negative
Collision_energy: 40 eV
Comments: Sonnenburg Lab MS2 Library C18 negative method
Num Peaks: 41
41.01412,14
41.04326,9
47.18125,6
65.00389,96
65.01347,52
65.04958,14
65.19553,8
66.33675,6
75.70037,16
81.03695,5
81.95249,15
91.02201,39
92.0523,45
92.68371,12
92.83373,10
93.03575,757
93.04565,428
93.08539,13
93.09843,7
93.21583,15
93.36203,11
94.02738,80
94.05987,5
96.96057,34
98.46116,13
108.02382,72
120.04414,131
121.03055,1000
121.04292,530
121.08454,21
121.10647,6
121.22266,5
121.29154,20
121.31068,7
122.03154,53
125.17225,11
128.72345,9
134.39102,9
147.04318,41
149.04811,77
162.4142,8

Name: INDOXYL SULFATE
Precursor_mz: 212.002324
Precursor_type: [M-H]-
Spectrum_type: MS2
Instrument_type: LC-ESI-QTOF
Instrument: Agilent qTOF 6545
InChIKey: BXFFHSIDQOFMLE-UHFFFAOYSA-N
SMILES: C1=CC=C2C(=C1)C(=CN2)OS(=O)(=O)O
Formula: C8H7NO4S
Ion_mode: negative
Collision_energy: 10 eV
Comments: Sonnenburg Lab MS2 Library C18 negative method
Num Peaks: 10
79.95721,388
79.96815,177
80.07281,6
80.96553,524
80.97506,262
80.99996,12
81.02408,6
132.04522,160
132.05846,71
212.00191,1000

Name: INDOXYL SULFATE
Precursor_mz: 212.002324
Precursor_type: [M-H]-
Spectrum_type: MS2
Instrument_type: LC-ESI-QTOF
Instrument: Agilent qTOF 6545
InChIKey: BXFFHSIDQOFMLE-UHFFFAOYSA-N
SMILES: C1=CC=C2C(=C1)C(=CN2)OS(=O)(=O)O
Formula: C8H7NO4S
Ion_mode: negative
Collision_energy: 20 eV
Comments: Sonnenburg Lab MS2 Library C18 negative method
Num Peaks: 24
77.042,28
77.05746,6
79.95747,1000
79.96813,620
80.00301,19
80.0147,10
80.10392,6
80.14749,7
80.23462,8
80.25275,6
80.32515,6
80.34679,7
80.96451,384
80.97572,167
92.04851,22
92.0651,16
104.04855,38
104.06698,10
132.04524,574
132.05817,339
132.08575,18
132.10304,8
132.11675,5
212.00264,81

Name: INDOXYL SULFATE
Precursor_mz: 212.002324
Precursor_type: [M-H]-
Spectrum_type: MS2
Instrument_type: LC-ESI-QTOF
Instrument: Agilent qTOF 6545
InChIKey: BXFFHSIDQOFMLE-UHFFFAOYSA-N
SMILES: C1=CC=C2C(=C1)C(=CN2)OS(=O)(=O)O
Formula: C8H7NO4S
Ion_mode: negative
Collision_energy: 40 eV
Comments: Sonnenburg Lab MS2 Library C18 negative method
Num Peaks: 17
77.03964,347
77.04942,120
77.07077,9
77.08478,6
79.95697,1000
79.96825,508
80.00414,35
80.2035,6
80.29689,5
80.96552,147
81.28705,6
92.05094,11
92.06132,12
131.03234,11
131.04409,15
132.04669,37
132.06311,20

Name: CYTIDINE 5'-DIPHOSPHATE
Precursor_mz: 402.0109056
Precursor_type: [M-H]-
Spectrum_type: MS2
Instrument_type: LC-ESI-QTOF
Instrument: Agilent qTOF 6545
InChIKey: ZWIADYZPOWUWEW-XVFCMESISA-N
SMILES: C1=CN(C(=O)N=C1N)C2C(C(C(O2)COP(=O)(O)OP(=O)(O)O)O)O
Formula: C9H15N3O11P2
Ion_mode: negative
Collision_energy: 10 eV
Comments: Sonnenburg Lab MS2 Library C18 negative method
Num Peaks: 9
78.9585,66
78.97008,27
110.03594,22
158.92522,65
158.93961,34
304.03398,30
304.05437,20
384.00319,38
402.01253,1000

Name: CYTIDINE 5'-DIPHOSPHATE
Precursor_mz: 402.0109056
Precursor_type: [M-H]-
Spectrum_type: MS2
Instrument_type: LC-ESI-QTOF
Instrument: Agilent qTOF 6545
InChIKey: ZWIADYZPOWUWEW-XVFCMESISA-N
SMILES: C1=CN(C(=O)N=C1N)C2C(C(C(O2)COP(=O)(O)OP(=O)(O)O)O)O
Formula: C9H15N3O11P2
Ion_mode: negative
Collision_energy: 20 eV
Comments: Sonnenburg Lab MS2 Library C18 negative method
Num Peaks: 31
62.96489,5
78.95904,1000
78.97012,508
79.00609,16
96.97049,44
96.98109,27
110.03591,229
110.04862,110
111.0173,9
111.03739,7
158.92481,715
158.93983,343
158.99023,7
174.97756,36
174.98876,18
176.93683,21
192.99148,29
254.94444,9
261.02386,6
272.95855,107
286.01805,7
290.96832,24
290.9903,17
304.03774,144
305.02434,5
322.04532,25
358.99929,13
359.02929,9
384.00164,307
384.97779,5
402.01235,478

Name: CYTIDINE 5'-DIPHOSPHATE
Precursor_mz: 402.0109056
Precursor_type: [M-H]-
Spectrum_type: MS2
Instrument_type: LC-ESI-QTOF
Instrument: Agilent qTOF 6545
InChIKey: ZWIADYZPOWUWEW-XVFCMESISA-N
SMILES: C1=CN(C(=O)N=C1N)C2C(C(C(O2)COP(=O)(O)OP(=O)(O)O)O)O
Formula: C9H15N3O11P2
Ion_mode: negative
Collision_energy: 40 eV
Comments: Sonnenburg Lab MS2 Library C18 negative method
Num Peaks: 10
78.95906,1000
78.97016,487
96.97055,27
96.9808,15
110.03551,37
110.04971,14
158.92491,193
158.94006,92
174.97759,7
272.95441,11

Name: GUANOSINE 5'-DIPHOSPHATE
Precursor_mz: 442.0170536
Precursor_type: [M-H]-
Spectrum_type: MS2
Instrument_type: LC-ESI-QTOF
Instrument: Agilent qTOF 6545
InChIKey: QGWNDRXFNXRZMB-UUOKFMHZSA-N
SMILES: C1=NC2=C(N1C3C(C(C(O3)COP(=O)(O)OP(=O)(O)O)O)O)NC(=NC2=O)N
Formula: C10H15N5O11P2
Ion_mode: negative
Collision_energy: 10 eV
Comments: Sonnenburg Lab MS2 Library C18 negative method
Num Peaks: 17
78.97254,14
133.03265,12
150.04287,28
150.05467,33
158.925,41
158.94,23
176.95512,13
272.96223,10
290.97405,8
344.04102,144
362.07067,8
374.02588,6
424.0003,49
424.03587,13
440.47753,5
441.96073,20
442.01896,1000

Name: GUANOSINE 5'-DIPHOSPHATE
Precursor_mz: 442.0170536
Precursor_type: [M-H]-
Spectrum_type: MS2
Instrument_type: LC-ESI-QTOF
Instrument: Agilent qTOF 6545
InChIKey: QGWNDRXFNXRZMB-UUOKFMHZSA-N
SMILES: C1=NC2=C(N1C3C(C(C(O3)COP(=O)(O)OP(=O)(O)O)O)O)NC(=NC2=O)N
Formula: C10H15N5O11P2
Ion_mode: negative
Collision_energy: 20 eV
Comments: Sonnenburg Lab MS2 Library C18 negative method
Num Peaks: 35
78.95802,901
78.97104,305
78.9944,14
79.00675,10
79.13347,23
96.98739,32
150.04218,581
150.05856,455
150.09704,10
150.15665,8
150.54867,10
158.92315,1000
158.94144,459
158.99115,13
159.0101,5
194.22946,12
272.95331,139
272.98007,84
322.04755,31
344.04099,666
344.06763,335
344.10891,19
344.14101,5
345.25718,18
345.295,10
345.59949,10
362.05127,76
394.72007,7
423.95697,8
424.00762,557
424.10724,11
424.17165,5
424.29691,17
425.10975,11
442.02052,937

Name: GUANOSINE 5'-DIPHOSPHATE
Precursor_mz: 442.0170536
Precursor_type: [M-H]-
Spectrum_type: MS2
Instrument_type: LC-ESI-QTOF
Instrument: Agilent qTOF 6545
InChIKey: QGWNDRXFNXRZMB-UUOKFMHZSA-N
SMILES: C1=NC2=C(N1C3C(C(C(O3)COP(=O)(O)OP(=O)(O)O)O)O)NC(=NC2=O)N
Formula: C10H15N5O11P2
Ion_mode: negative
Collision_energy: 40 eV
Comments: Sonnenburg Lab MS2 Library C18 negative method
Num Peaks: 15
78.9591,1000
78.97029,505
96.96788,60
133.01867,44
150.04112,294
150.05956,124
150.08241,8
158.9263,414
158.93851,333
160.29538,12
175.13387,8
200.93137,34
200.96135,14
230.01158,21
230.02744,26

Name: URIDINE 5'-DIPHOSPHOGLUCURONIC ACID
Precursor_mz: 579.0270091
Precursor_type: [M-H]-
Spectrum_type: MS2
Instrument_type: LC-ESI-QTOF
Instrument: Agilent qTOF 6545
InChIKey: HDYANYHVCAPMJV-LXQIFKJMSA-N
SMILES: C1=CN(C(=O)NC1=O)C2C(C(C(O2)COP(=O)(O)OP(=O)(O)OC3C(C(C(C(O3)C(=O)O)O)O)O)O)O
Formula: C15H22N2O18P2
Ion_mode: negative
Collision_energy: 10 eV
Comments: Sonnenburg Lab MS2 Library C18 negative method
Num Peaks: 10
40.32219,10
55.69262,5
78.9666,12
305.03442,24
323.03254,57
323.05073,26
402.98915,82
403.02125,48
403.99828,21
579.02806,1000

Name: URIDINE 5'-DIPHOSPHOGLUCURONIC ACID
Precursor_mz: 579.0270091
Precursor_type: [M-H]-
Spectrum_type: MS2
Instrument_type: LC-ESI-QTOF
Instrument: Agilent qTOF 6545
InChIKey: HDYANYHVCAPMJV-LXQIFKJMSA-N
SMILES: C1=CN(C(=O)NC1=O)C2C(C(C(O2)COP(=O)(O)OP(=O)(O)OC3C(C(C(C(O3)C(=O)O)O)O)O)O)O
Formula: C15H22N2O18P2
Ion_mode: negative
Collision_energy: 20 eV
Comments: Sonnenburg Lab MS2 Library C18 negative method
Num Peaks: 24
78.95738,55
110.312,14
111.02086,116
111.05721,16
120.76765,11
180.98571,23
248.95906,137
249.01973,10
254.99202,199
255.01391,152
255.49925,9
255.83259,13
307.04181,56
307.05933,78
323.03367,416
323.67082,10
324.03357,38
384.9801,63
402.99534,701
403.0696,17
403.99321,48
404.02749,19
529.04836,37
579.02352,1000

Name: URIDINE 5'-DIPHOSPHOGLUCURONIC ACID
Precursor_mz: 579.0270091
Precursor_type: [M-H]-
Spectrum_type: MS2
Instrument_type: LC-ESI-QTOF
Instrument: Agilent qTOF 6545
InChIKey: HDYANYHVCAPMJV-LXQIFKJMSA-N
SMILES: C1=CN(C(=O)NC1=O)C2C(C(C(O2)COP(=O)(O)OP(=O)(O)OC3C(C(C(C(O3)C(=O)O)O)O)O)O)O
Formula: C15H22N2O18P2
Ion_mode: negative
Collision_energy: 40 eV
Comments: Sonnenburg Lab MS2 Library C18 negative method
Num Peaks: 44
78.95956,383
78.97101,252
78.99131,17
79.00608,5
79.20147,16
96.96728,170
96.98319,49
97.00793,6
111.01918,239
111.03704,194
112.02309,81
112.98448,26
158.92611,1000
158.96924,41
158.98955,14
162.98207,66
163.01245,20
164.01156,110
164.03898,32
166.97247,81
193.01168,47
218.97362,34
254.98958,140
255.02015,61
272.95301,274
272.9859,115
273.00904,11
273.24747,11
286.99861,77
305.02874,96
323.02917,163
323.07094,18
333.73224,21
333.77034,5
360.02414,84
384.97252,133
385.00503,95
385.11381,16
385.22975,9
402.98806,336
403.01579,184
403.09771,5
409.96771,13
474.40984,29

Name: N-ACETYL-ALANINE
Precursor_mz: 130.0509672
Precursor_type: [M-H]-
Spectrum_type: MS2
Instrument_type: LC-ESI-QTOF
Instrument: Agilent qTOF 6545
InChIKey: KTHDTJVBEPMMGL-VKHMYHEASA-N
SMILES: CC(C(=O)O)NC(=O)C
Formula: C5H9NO3
Ion_mode: negative
Collision_energy: 10 eV
Comments: Sonnenburg Lab MS2 Library C18 negative method
Num Peaks: 9
58.02999,42
88.04064,1000
88.05198,515
88.08864,14
88.10092,5
88.19228,8
88.31633,6
89.96609,6
130.05112,114

Name: N-ACETYL-ALANINE
Precursor_mz: 130.0509672
Precursor_type: [M-H]-
Spectrum_type: MS2
Instrument_type: LC-ESI-QTOF
Instrument: Agilent qTOF 6545
InChIKey: KTHDTJVBEPMMGL-VKHMYHEASA-N
SMILES: CC(C(=O)O)NC(=O)C
Formula: C5H9NO3
Ion_mode: negative
Collision_energy: 20 eV
Comments: Sonnenburg Lab MS2 Library C18 negative method
Num Peaks: 10
34.60734,15
41.00273,47
41.01507,17
88.04016,1000
88.05176,399
88.07183,32
88.08674,10
88.30322,6
89.13138,10
103.25948,10

Name: N-ACETYL-ALANINE
Precursor_mz: 130.0509672
Precursor_type: [M-H]-
Spectrum_type: MS2
Instrument_type: LC-ESI-QTOF
Instrument: Agilent qTOF 6545
InChIKey: KTHDTJVBEPMMGL-VKHMYHEASA-N
SMILES: CC(C(=O)O)NC(=O)C
Formula: C5H9NO3
Ion_mode: negative
Collision_energy: 40 eV
Comments: Sonnenburg Lab MS2 Library C18 negative method
Num Peaks: 2
35.41749,1000
124.54323,621

Name: 4-GUANIDINOBUTANOIC ACID
Precursor_mz: 144.0778506
Precursor_type: [M-H]-
Spectrum_type: MS2
Instrument_type: LC-ESI-QTOF
Instrument: Agilent qTOF 6545
InChIKey: TUHVEAJXIMEOSA-UHFFFAOYSA-N
SMILES: C(CC(=O)O)CN=C(N)N
Formula: C5H11N3O2
Ion_mode: negative
Collision_energy: 10 eV
Comments: Sonnenburg Lab MS2 Library C18 negative method
Num Peaks: 12
41.01422,51
43.01892,24
58.04298,18
83.06093,92
96.38949,9
99.92431,32
99.93928,34
102.05683,1000
102.10864,12
102.20649,6
102.34355,10
103.1579,8

Name: 4-GUANIDINOBUTANOIC ACID
Precursor_mz: 144.0778506
Precursor_type: [M-H]-
Spectrum_type: MS2
Instrument_type: LC-ESI-QTOF
Instrument: Agilent qTOF 6545
InChIKey: TUHVEAJXIMEOSA-UHFFFAOYSA-N
SMILES: C(CC(=O)O)CN=C(N)N
Formula: C5H11N3O2
Ion_mode: negative
Collision_energy: 20 eV
Comments: Sonnenburg Lab MS2 Library C18 negative method
Num Peaks: 20
39.04659,13
41.01435,185
41.03651,6
44.99674,79
51.12927,6
56.9954,191
57.01259,42
57.03602,7
74.19279,9
83.06016,232
83.07268,183
83.45514,6
83.5844,10
84.04561,134
84.06127,31
99.92523,6
102.05605,1000
102.06616,513
102.09409,33
102.33218,43

Name: 4-GUANIDINOBUTANOIC ACID
Precursor_mz: 144.0778506
Precursor_type: [M-H]-
Spectrum_type: MS2
Instrument_type: LC-ESI-QTOF
Instrument: Agilent qTOF 6545
InChIKey: TUHVEAJXIMEOSA-UHFFFAOYSA-N
SMILES: C(CC(=O)O)CN=C(N)N
Formula: C5H11N3O2
Ion_mode: negative
Collision_energy: 40 eV
Comments: Sonnenburg Lab MS2 Library C18 negative method
Num Peaks: 2
54.04258,1000
91.9119,830

Name: 2,4-DIHYDROXYPYRIMIDINE-5-CARBOXYLIC ACID
Precursor_mz: 155.0098306
Precursor_type: [M-H]-
Spectrum_type: MS2
Instrument_type: LC-ESI-QTOF
Instrument: Agilent qTOF 6545
InChIKey: ZXYAAVBXHKCJJB-UHFFFAOYSA-N
SMILES: C1=C(C(=O)NC(=O)N1)C(=O)O
Formula: C5H4N2O4
Ion_mode: negative
Collision_energy: 10 eV
Comments: Sonnenburg Lab MS2 Library C18 negative method
Num Peaks: 22
41.99883,555
42.01139,137
42.02009,26
42.03329,7
42.13248,7
68.01559,897
68.04625,22
68.08923,13
68.21158,17
68.99567,166
69.00681,150
69.01832,20
110.98314,29
111.0194,397
111.03942,96
111.05384,16
112.23983,11
112.98444,114
113.00393,17
128.75906,6
154.91021,22
155.01072,1000

Name: 2,4-DIHYDROXYPYRIMIDINE-5-CARBOXYLIC ACID
Precursor_mz: 155.0098306
Precursor_type: [M-H]-
Spectrum_type: MS2
Instrument_type: LC-ESI-QTOF
Instrument: Agilent qTOF 6545
InChIKey: ZXYAAVBXHKCJJB-UHFFFAOYSA-N
SMILES: C1=C(C(=O)NC(=O)N1)C(=O)O
Formula: C5H4N2O4
Ion_mode: negative
Collision_energy: 20 eV
Comments: Sonnenburg Lab MS2 Library C18 negative method
Num Peaks: 19
41.0122,25
41.99809,735
42.0076,256
42.02675,10
42.17534,6
42.24534,9
61.00029,105
61.01896,8
68.01508,1000
68.09469,10
68.20464,12
68.99554,453
69.01035,147
69.02408,25
69.04141,7
69.38544,16
69.40281,5
111.02132,18
111.04095,9

Name: 2,4-DIHYDROXYPYRIMIDINE-5-CARBOXYLIC ACID
Precursor_mz: 155.0098306
Precursor_type: [M-H]-
Spectrum_type: MS2
Instrument_type: LC-ESI-QTOF
Instrument: Agilent qTOF 6545
InChIKey: ZXYAAVBXHKCJJB-UHFFFAOYSA-N
SMILES: C1=C(C(=O)NC(=O)N1)C(=O)O
Formula: C5H4N2O4
Ion_mode: negative
Collision_energy: 40 eV
Comments: Sonnenburg Lab MS2 Library C18 negative method
Num Peaks: 12
41.01219,76
41.99756,1000
42.00853,343
42.02606,21
42.03442,11
42.04013,6
42.33347,13
65.99997,50
66.00895,117
68.01445,193
68.0234,134
68.04629,7

Name: GUANOSINE 5'-MONOPHOSPHATE
Precursor_mz: 362.0507231
Precursor_type: [M-H]-
Spectrum_type: MS2
Instrument_type: LC-ESI-QTOF
Instrument: Agilent qTOF 6545
InChIKey: RQFCJASXJCIDSX-UUOKFMHZSA-N
SMILES: C1=NC2=C(N1C3C(C(C(O3)COP(=O)(O)O)O)O)N=C(NC2=O)N
Formula: C10H14N5O8P
Ion_mode: negative
Collision_energy: 10 eV
Comments: Sonnenburg Lab MS2 Library C18 negative method
Num Peaks: 9
78.87419,21
78.95911,399
78.97056,242
78.9956,7
79.83693,9
150.04197,11
211.13699,5
361.99944,20
362.0516,1000

Name: GUANOSINE 5'-MONOPHOSPHATE
Precursor_mz: 362.0507231
Precursor_type: [M-H]-
Spectrum_type: MS2
Instrument_type: LC-ESI-QTOF
Instrument: Agilent qTOF 6545
InChIKey: RQFCJASXJCIDSX-UUOKFMHZSA-N
SMILES: C1=NC2=C(N1C3C(C(C(O3)COP(=O)(O)O)O)O)N=C(NC2=O)N
Formula: C10H14N5O8P
Ion_mode: negative
Collision_energy: 20 eV
Comments: Sonnenburg Lab MS2 Library C18 negative method
Num Peaks: 13
78.95919,1000
78.96989,507
79.00643,14
79.02125,17
79.04093,7
81.57895,6
96.96923,40
96.98101,35
174.98669,16
211.00156,120
211.06124,6
319.07378,32
362.05206,111

Name: GUANOSINE 5'-MONOPHOSPHATE
Precursor_mz: 362.0507231
Precursor_type: [M-H]-
Spectrum_type: MS2
Instrument_type: LC-ESI-QTOF
Instrument: Agilent qTOF 6545
InChIKey: RQFCJASXJCIDSX-UUOKFMHZSA-N
SMILES: C1=NC2=C(N1C3C(C(C(O3)COP(=O)(O)O)O)O)N=C(NC2=O)N
Formula: C10H14N5O8P
Ion_mode: negative
Collision_energy: 40 eV
Comments: Sonnenburg Lab MS2 Library C18 negative method
Num Peaks: 14
78.95907,1000
78.97032,621
79.00695,16
79.02548,15
79.12438,19
79.39353,17
96.97697,107
97.01365,7
108.01794,28
133.26953,18
150.0378,22
150.05901,6
162.98168,11
211.01582,27

Name: PHYTIC ACID
Precursor_mz: 658.8540952
Precursor_type: [M-H]-
Spectrum_type: MS2
Instrument_type: LC-ESI-QTOF
Instrument: Agilent qTOF 6545
InChIKey: IMQLKJBTEOYOSI-UHFFFAOYSA-N
SMILES: C1(C(C(C(C(C1OP(=O)(O)O)OP(=O)(O)O)OP(=O)(O)O)OP(=O)(O)O)OP(=O)(O)O)OP(=O)(O)O
Formula: C6H18O24P6
Ion_mode: negative
Collision_energy: 10 eV
Comments: Sonnenburg Lab MS2 Library C18 negative method
Num Peaks: 4
462.89532,5
480.91721,5
560.88134,26
658.85885,1000

Name: PHYTIC ACID
Precursor_mz: 658.8540952
Precursor_type: [M-H]-
Spectrum_type: MS2
Instrument_type: LC-ESI-QTOF
Instrument: Agilent qTOF 6545
InChIKey: IMQLKJBTEOYOSI-UHFFFAOYSA-N
SMILES: C1(C(C(C(C(C1OP(=O)(O)O)OP(=O)(O)O)OP(=O)(O)O)OP(=O)(O)O)OP(=O)(O)O)OP(=O)(O)O
Formula: C6H18O24P6
Ion_mode: negative
Collision_energy: 20 eV
Comments: Sonnenburg Lab MS2 Library C18 negative method
Num Peaks: 11
158.92653,8
382.92936,6
462.90173,16
462.92681,13
480.91072,35
542.86051,9
560.88008,234
561.87787,5
578.88448,12
640.85069,22
658.85769,1000

Name: PHYTIC ACID
Precursor_mz: 658.8540952
Precursor_type: [M-H]-
Spectrum_type: MS2
Instrument_type: LC-ESI-QTOF
Instrument: Agilent qTOF 6545
InChIKey: IMQLKJBTEOYOSI-UHFFFAOYSA-N
SMILES: C1(C(C(C(C(C1OP(=O)(O)O)OP(=O)(O)O)OP(=O)(O)O)OP(=O)(O)O)OP(=O)(O)O)OP(=O)(O)O
Formula: C6H18O24P6
Ion_mode: negative
Collision_energy: 40 eV
Comments: Sonnenburg Lab MS2 Library C18 negative method
Num Peaks: 63
78.95957,32
78.96965,25
96.98749,9
100.04367,5
100.05382,6
128.07001,10
158.92503,272
158.94326,136
176.93886,152
186.97587,20
187.00051,14
204.98922,18
238.89377,120
256.89907,56
256.92219,28
266.9445,16
284.95508,57
284.98296,44
285.95383,10
302.96641,45
302.9832,25
320.97965,17
346.90706,7
364.85414,8
364.92657,138
365.93154,24
365.95203,12
382.88251,8
382.93669,513
383.03673,5
383.52148,5
384.03182,6
400.94723,237
418.96092,27
418.98073,27
444.89257,116
462.82314,8
462.90392,1000
463.04349,8
463.09614,6
463.44215,5
463.79426,6
463.9031,12
480.83699,5
480.91495,740
481.22302,6
481.41613,7
498.92528,74
499.92154,6
501.733,9
524.85635,20
524.89629,8
542.87229,101
559.78646,7
560.88034,439
561.10509,10
561.53115,6
561.58029,5
562.3514,8
578.88478,152
579.24999,6
640.84575,14
658.84744,19

Name: N-ACETYLPUTRESCINE
Precursor_mz: 129.1033371
Precursor_type: [M-H]-
Spectrum_type: MS2
Instrument_type: LC-ESI-QTOF
Instrument: Agilent qTOF 6545
InChIKey: KLZGKIDSEJWEDW-UHFFFAOYSA-N
SMILES: CC(=O)NCCCCN
Formula: C6H14N2O
Ion_mode: negative
Collision_energy: 10 eV
Comments: Sonnenburg Lab MS2 Library C18 negative method
Num Peaks: 24
30.42634,30
41.00315,94
54.03388,186
54.05033,84
58.0298,467
58.04582,100
58.06168,11
58.37456,7
65.02988,10
69.51557,15
75.23754,14
83.06234,306
83.08276,76
83.38714,18
89.00192,8
100.07829,114
103.01955,34
112.08138,238
112.09148,242
112.1549,64
114.24384,7
129.04241,190
129.08236,14
129.10347,1000

Name: N-ACETYLPUTRESCINE
Precursor_mz: 129.1033371
Precursor_type: [M-H]-
Spectrum_type: MS2
Instrument_type: LC-ESI-QTOF
Instrument: Agilent qTOF 6545
InChIKey: KLZGKIDSEJWEDW-UHFFFAOYSA-N
SMILES: CC(=O)NCCCCN
Formula: C6H14N2O
Ion_mode: negative
Collision_energy: 20 eV
Comments: Sonnenburg Lab MS2 Library C18 negative method
Num Peaks: 14
38.8276,14
39.01174,320
41.99886,84
42.20251,73
49.56656,29
54.03376,353
54.058,19
58.03002,1000
58.0465,143
62.23854,43
89.89079,60
94.10696,52
107.36401,12
125.11382,22

Name: N-ACETYLPUTRESCINE
Precursor_mz: 129.1033371
Precursor_type: [M-H]-
Spectrum_type: MS2
Instrument_type: LC-ESI-QTOF
Instrument: Agilent qTOF 6545
InChIKey: KLZGKIDSEJWEDW-UHFFFAOYSA-N
SMILES: CC(=O)NCCCCN
Formula: C6H14N2O
Ion_mode: negative
Collision_energy: 40 eV
Comments: Sonnenburg Lab MS2 Library C18 negative method
Num Peaks: 1
35.19245,1000

Name: 6-HYDROXYNICOTINIC ACID
Precursor_mz: 138.019667
Precursor_type: [M-H]-
Spectrum_type: MS2
Instrument_type: LC-ESI-QTOF
Instrument: Agilent qTOF 6545
InChIKey: BLHCMGRVFXRYRN-UHFFFAOYSA-N
SMILES: C1=CC(=O)NC=C1C(=O)O
Formula: C6H5NO3
Ion_mode: negative
Collision_energy: 10 eV
Comments: Sonnenburg Lab MS2 Library C18 negative method
Num Peaks: 14
41.99718,75
42.01276,6
94.01248,10
94.02998,1000
94.04239,585
94.06592,33
94.0911,5
94.15742,7
94.18777,6
94.24707,9
94.27885,7
94.34634,6
95.20683,6
138.01712,34

Name: 6-HYDROXYNICOTINIC ACID
Precursor_mz: 138.019667
Precursor_type: [M-H]-
Spectrum_type: MS2
Instrument_type: LC-ESI-QTOF
Instrument: Agilent qTOF 6545
InChIKey: BLHCMGRVFXRYRN-UHFFFAOYSA-N
SMILES: C1=CC(=O)NC=C1C(=O)O
Formula: C6H5NO3
Ion_mode: negative
Collision_energy: 20 eV
Comments: Sonnenburg Lab MS2 Library C18 negative method
Num Peaks: 18
41.99854,726
42.00626,572
42.03297,14
42.03973,13
49.00786,67
49.03204,6
51.0328,13
94.03028,1000
94.0426,492
94.12777,12
94.17765,13
94.2081,13
94.26873,9
94.29235,10
94.32947,7
94.53546,11
95.03074,42
95.05214,10

Name: 6-HYDROXYNICOTINIC ACID
Precursor_mz: 138.019667
Precursor_type: [M-H]-
Spectrum_type: MS2
Instrument_type: LC-ESI-QTOF
Instrument: Agilent qTOF 6545
InChIKey: BLHCMGRVFXRYRN-UHFFFAOYSA-N
SMILES: C1=CC(=O)NC=C1C(=O)O
Formula: C6H5NO3
Ion_mode: negative
Collision_energy: 40 eV
Comments: Sonnenburg Lab MS2 Library C18 negative method
Num Peaks: 12
40.01873,46
40.12432,27
41.9989,1000
42.00586,880
42.02396,20
42.29924,20
42.51649,59
49.99988,121
51.0244,238
51.04893,19
51.05804,11
76.03277,85

Name: N-ACETYL-CYSTEINE
Precursor_mz: 162.0230382
Precursor_type: [M-H]-
Spectrum_type: MS2
Instrument_type: LC-ESI-QTOF
Instrument: Agilent qTOF 6545
InChIKey: PWKSKIMOESPYIA-BYPYZUCNSA-N
SMILES: CC(=O)NC(CS)C(=O)O
Formula: C5H9NO3S
Ion_mode: negative
Collision_energy: 10 eV
Comments: Sonnenburg Lab MS2 Library C18 negative method
Num Peaks: 9
32.99506,9
41.21226,5
84.04582,1000
84.06194,175
84.0961,15
92.14503,9
120.04685,9
161.89659,50
162.02133,126

Name: N-ACETYL-CYSTEINE
Precursor_mz: 162.0230382
Precursor_type: [M-H]-
Spectrum_type: MS2
Instrument_type: LC-ESI-QTOF
Instrument: Agilent qTOF 6545
InChIKey: PWKSKIMOESPYIA-BYPYZUCNSA-N
SMILES: CC(=O)NC(CS)C(=O)O
Formula: C5H9NO3S
Ion_mode: negative
Collision_energy: 20 eV
Comments: Sonnenburg Lab MS2 Library C18 negative method
Num Peaks: 8
38.11748,19
57.05178,13
65.69177,43
84.04626,1000
84.09295,38
84.1057,11
84.19213,40
125.6166,19

Name: N-ACETYL-CYSTEINE
Precursor_mz: 162.0230382
Precursor_type: [M-H]-
Spectrum_type: MS2
Instrument_type: LC-ESI-QTOF
Instrument: Agilent qTOF 6545
InChIKey: PWKSKIMOESPYIA-BYPYZUCNSA-N
SMILES: CC(=O)NC(CS)C(=O)O
Formula: C5H9NO3S
Ion_mode: negative
Collision_energy: 40 eV
Comments: Sonnenburg Lab MS2 Library C18 negative method
Num Peaks: 3
42.03336,1000
42.05325,52
58.73939,105

Name: ANILINE-2-SULFONIC ACID
Precursor_mz: 172.0073881
Precursor_type: [M-H]-
Spectrum_type: MS2
Instrument_type: LC-ESI-QTOF
Instrument: Agilent qTOF 6545
InChIKey: ZMCHBSMFKQYNKA-UHFFFAOYSA-N
SMILES: C1=CC=C(C(=C1)N)S(=O)(=O)O
Formula: C6H7NO3S
Ion_mode: negative
Collision_energy: 10 eV
Comments: Sonnenburg Lab MS2 Library C18 negative method
Num Peaks: 5
79.95785,97
79.96832,49
108.04558,21
108.05816,9
172.00773,1000

Name: ANILINE-2-SULFONIC ACID
Precursor_mz: 172.0073881
Precursor_type: [M-H]-
Spectrum_type: MS2
Instrument_type: LC-ESI-QTOF
Instrument: Agilent qTOF 6545
InChIKey: ZMCHBSMFKQYNKA-UHFFFAOYSA-N
SMILES: C1=CC=C(C(=C1)N)S(=O)(=O)O
Formula: C6H7NO3S
Ion_mode: negative
Collision_energy: 20 eV
Comments: Sonnenburg Lab MS2 Library C18 negative method
Num Peaks: 6
79.95768,1000
79.96834,476
107.03788,12
108.04579,164
108.0578,79
172.00757,583

Name: ANILINE-2-SULFONIC ACID
Precursor_mz: 172.0073881
Precursor_type: [M-H]-
Spectrum_type: MS2
Instrument_type: LC-ESI-QTOF
Instrument: Agilent qTOF 6545
InChIKey: ZMCHBSMFKQYNKA-UHFFFAOYSA-N
SMILES: C1=CC=C(C(=C1)N)S(=O)(=O)O
Formula: C6H7NO3S
Ion_mode: negative
Collision_energy: 40 eV
Comments: Sonnenburg Lab MS2 Library C18 negative method
Num Peaks: 5
79.95877,1000
107.03801,29
107.0509,13
108.04579,13
108.05802,6

Name: N-ACETYL-GLUTAMIC ACID
Precursor_mz: 188.0564465
Precursor_type: [M-H]-
Spectrum_type: MS2
Instrument_type: LC-ESI-QTOF
Instrument: Agilent qTOF 6545
InChIKey: RFMMMVDNIPUKGG-UHFFFAOYSA-N
SMILES: CC(=O)NC(CCC(=O)O)C(=O)O
Formula: C7H11NO5
Ion_mode: negative
Collision_energy: 10 eV
Comments: Sonnenburg Lab MS2 Library C18 negative method
Num Peaks: 32
54.03519,28
54.04346,13
56.05087,16
56.05986,6
58.02985,104
58.03871,43
59.01394,500
59.02291,236
74.02485,6
84.0455,27
84.05607,10
85.02971,9
98.06062,7
100.04021,27
100.05195,16
100.07671,248
100.08911,120
102.05612,734
102.06739,353
103.05863,5
126.05587,81
126.06921,39
128.03532,1000
128.04762,506
129.03974,7
144.06639,480
144.08015,239
146.04543,113
146.05996,56
170.04611,329
170.0615,158
188.05816,555

Name: N-ACETYL-GLUTAMIC ACID
Precursor_mz: 188.0564465
Precursor_type: [M-H]-
Spectrum_type: MS2
Instrument_type: LC-ESI-QTOF
Instrument: Agilent qTOF 6545
InChIKey: RFMMMVDNIPUKGG-UHFFFAOYSA-N
SMILES: CC(=O)NC(CCC(=O)O)C(=O)O
Formula: C7H11NO5
Ion_mode: negative
Collision_energy: 20 eV
Comments: Sonnenburg Lab MS2 Library C18 negative method
Num Peaks: 40
41.00337,10
41.01094,7
41.99834,27
42.00665,12
54.03504,154
54.04363,65
56.05054,52
56.05976,25
58.02994,237
58.03907,117
59.01391,499
59.02276,224
72.04528,6
74.02449,22
74.03564,11
82.0305,8
84.04531,55
84.05641,22
85.02961,13
85.0402,5
98.02441,19
98.03595,8
98.06131,31
98.07313,15
100.04039,30
100.05128,12
100.07681,259
100.08906,134
102.05617,1000
102.06731,494
103.05856,7
126.05567,36
126.06934,16
128.03515,451
128.04757,211
144.06637,60
144.08026,32
146.04568,49
146.06,25
170.04611,7

Name: N-ACETYL-GLUTAMIC ACID
Precursor_mz: 188.0564465
Precursor_type: [M-H]-
Spectrum_type: MS2
Instrument_type: LC-ESI-QTOF
Instrument: Agilent qTOF 6545
InChIKey: RFMMMVDNIPUKGG-UHFFFAOYSA-N
SMILES: CC(=O)NC(CCC(=O)O)C(=O)O
Formula: C7H11NO5
Ion_mode: negative
Collision_energy: 40 eV
Comments: Sonnenburg Lab MS2 Library C18 negative method
Num Peaks: 49
40.01971,22
40.02769,12
41.00332,425
41.01072,211
41.03922,18
41.99824,527
42.00662,259
42.03563,22
42.04894,6
43.01848,25
43.03037,9
44.99681,19
52.02078,56
54.03495,563
54.04377,294
55.01781,6
56.01455,9
56.05096,41
56.06419,12
57.03431,41
57.04345,18
58.02981,449
58.03884,185
59.01393,1000
59.02263,418
59.06399,8
60.02689,6
70.0294,23
70.04022,17
71.01442,17
71.05084,23
71.06044,8
74.02447,150
74.0354,65
82.02989,41
82.04071,24
82.06422,6
84.04465,81
84.05637,45
98.02936,21
98.07595,10
99.0421,7
100.07555,19
100.09288,8
102.05604,439
102.0672,207
102.10793,6
128.03552,28
128.04879,27

Name: PANTOTHENIC ACID
Precursor_mz: 218.1033966
Precursor_type: [M-H]-
Spectrum_type: MS2
Instrument_type: LC-ESI-QTOF
Instrument: Agilent qTOF 6545
InChIKey: GHOKWGTUZJEAQD-ZETCQYMHSA-N
SMILES: CC(C)(CO)C(C(=O)NCCC(=O)O)O
Formula: C9H17NO5
Ion_mode: negative
Collision_energy: 10 eV
Comments: Sonnenburg Lab MS2 Library C18 negative method
Num Peaks: 14
71.01349,54
71.02441,24
71.04814,29
71.12992,12
88.04101,1000
88.05176,451
88.08874,16
88.61036,14
88.63981,7
146.08115,558
146.10592,89
146.12359,15
146.37805,5
218.10161,491

Name: PANTOTHENIC ACID
Precursor_mz: 218.1033966
Precursor_type: [M-H]-
Spectrum_type: MS2
Instrument_type: LC-ESI-QTOF
Instrument: Agilent qTOF 6545
InChIKey: GHOKWGTUZJEAQD-ZETCQYMHSA-N
SMILES: CC(C)(CO)C(C(=O)NCCC(=O)O)O
Formula: C9H17NO5
Ion_mode: negative
Collision_energy: 20 eV
Comments: Sonnenburg Lab MS2 Library C18 negative method
Num Peaks: 27
44.01423,358
44.02972,55
44.39262,15
71.01384,209
71.0303,34
71.04993,492
71.06858,77
71.09768,121
71.19339,12
71.32348,16
71.33659,7
88.04162,760
88.0518,1000
88.06478,128
88.08774,27
88.10405,9
99.04603,250
99.05886,96
116.34231,18
129.05455,103
146.08109,545
146.09771,235
146.1469,7
146.21832,19
146.24773,20
146.42587,14
146.87625,14

Name: PANTOTHENIC ACID
Precursor_mz: 218.1033966
Precursor_type: [M-H]-
Spectrum_type: MS2
Instrument_type: LC-ESI-QTOF
Instrument: Agilent qTOF 6545
InChIKey: GHOKWGTUZJEAQD-ZETCQYMHSA-N
SMILES: CC(C)(CO)C(C(=O)NCCC(=O)O)O
Formula: C9H17NO5
Ion_mode: negative
Collision_energy: 40 eV
Comments: Sonnenburg Lab MS2 Library C18 negative method
Num Peaks: 12
32.53169,15
44.01388,639
44.02558,222
59.02212,182
71.04937,1000
71.0627,428
71.07474,47
71.09182,16
72.06792,74
89.26253,15
98.0718,131
108.9504,11

Name: INOSINE 5'-MONOPHOSPHATE
Precursor_mz: 347.039824
Precursor_type: [M-H]-
Spectrum_type: MS2
Instrument_type: LC-ESI-QTOF
Instrument: Agilent qTOF 6545
InChIKey: GRSZFWQUAKGDAV-KQYNXXCUSA-N
SMILES: C1=NC2=C(C(=O)N1)N=CN2C3C(C(C(O3)COP(=O)(O)O)O)O
Formula: C10H13N4O8P
Ion_mode: negative
Collision_energy: 10 eV
Comments: Sonnenburg Lab MS2 Library C18 negative method
Num Peaks: 11
78.95926,204
78.96988,108
96.9707,73
96.98788,20
112.9992,8
135.02998,21
135.04947,9
192.9885,19
210.99842,37
329.03198,6
347.04307,1000

Name: INOSINE 5'-MONOPHOSPHATE
Precursor_mz: 347.039824
Precursor_type: [M-H]-
Spectrum_type: MS2
Instrument_type: LC-ESI-QTOF
Instrument: Agilent qTOF 6545
InChIKey: GRSZFWQUAKGDAV-KQYNXXCUSA-N
SMILES: C1=NC2=C(C(=O)N1)N=CN2C3C(C(C(O3)COP(=O)(O)O)O)O
Formula: C10H13N4O8P
Ion_mode: negative
Collision_energy: 20 eV
Comments: Sonnenburg Lab MS2 Library C18 negative method
Num Peaks: 25
78.95926,1000
78.96991,536
79.00521,16
79.01595,8
79.06223,6
79.09775,9
79.14875,7
79.31867,8
92.02502,7
94.88721,9
96.96958,510
96.98107,341
97.02059,8
135.03109,230
135.04417,136
135.06961,11
135.20186,5
138.98155,87
138.99265,30
150.97976,62
192.99038,18
193.01197,7
211.00292,113
211.02025,68
347.04034,168

Name: INOSINE 5'-MONOPHOSPHATE
Precursor_mz: 347.039824
Precursor_type: [M-H]-
Spectrum_type: MS2
Instrument_type: LC-ESI-QTOF
Instrument: Agilent qTOF 6545
InChIKey: GRSZFWQUAKGDAV-KQYNXXCUSA-N
SMILES: C1=NC2=C(C(=O)N1)N=CN2C3C(C(C(O3)COP(=O)(O)O)O)O
Formula: C10H13N4O8P
Ion_mode: negative
Collision_energy: 40 eV
Comments: Sonnenburg Lab MS2 Library C18 negative method
Num Peaks: 19
62.96445,20
62.97814,5
78.9596,1000
79.00564,17
79.01834,7
79.16423,5
79.21693,5
92.02505,135
92.03619,58
96.96974,192
96.98197,92
97.00486,5
120.98923,6
134.55212,7
135.03043,372
135.04599,123
135.07294,14
138.98135,19
150.99677,10

Name: 2-AMINO-2-METHYLPROPANOIC ACID
Precursor_mz: 102.0560525
Precursor_type: [M-H]-
Spectrum_type: MS2
Instrument_type: LC-ESI-QTOF
Instrument: Agilent qTOF 6545
InChIKey: FUOOLUPWFVMBKG-UHFFFAOYSA-N
SMILES: CC(C)(C(=O)O)N
Formula: C4H9NO2
Ion_mode: negative
Collision_energy: 10 eV
Comments: Sonnenburg Lab MS2 Library C18 negative method
Num Peaks: 3
30.65723,20
31.88473,10
102.05677,1000

Name: NORLEUCINE
Precursor_mz: 130.0873527
Precursor_type: [M-H]-
Spectrum_type: MS2
Instrument_type: LC-ESI-QTOF
Instrument: Agilent qTOF 6545
InChIKey: LRQKBLKVPFOOQJ-YFKPBYRVSA-N
SMILES: CCCCC(C(=O)O)N
Formula: C6H13NO2
Ion_mode: negative
Collision_energy: 10 eV
Comments: Sonnenburg Lab MS2 Library C18 negative method
Num Peaks: 4
44.9969,7
84.08082,30
84.09637,12
130.0873,1000

Name: NORLEUCINE
Precursor_mz: 130.0873527
Precursor_type: [M-H]-
Spectrum_type: MS2
Instrument_type: LC-ESI-QTOF
Instrument: Agilent qTOF 6545
InChIKey: LRQKBLKVPFOOQJ-YFKPBYRVSA-N
SMILES: CCCCC(C(=O)O)N
Formula: C6H13NO2
Ion_mode: negative
Collision_energy: 20 eV
Comments: Sonnenburg Lab MS2 Library C18 negative method
Num Peaks: 4
82.068,294
82.07868,658
113.08194,30
130.08766,1000

Name: NORLEUCINE
Precursor_mz: 130.0873527
Precursor_type: [M-H]-
Spectrum_type: MS2
Instrument_type: LC-ESI-QTOF
Instrument: Agilent qTOF 6545
InChIKey: LRQKBLKVPFOOQJ-YFKPBYRVSA-N
SMILES: CCCCC(C(=O)O)N
Formula: C6H13NO2
Ion_mode: negative
Collision_energy: 40 eV
Comments: Sonnenburg Lab MS2 Library C18 negative method
Num Peaks: 1
106.2723,1000

Name: RAFFINOSE
Precursor_mz: 503.1617589
Precursor_type: [M-H]-
Spectrum_type: MS2
Instrument_type: LC-ESI-QTOF
Instrument: Agilent qTOF 6545
InChIKey: MUPFEKGTMRGPLJ-BQCSWRFHSA-N
SMILES: C(C1C(C(C(C(O1)OCC2C(C(C(C(O2)OC3(C(C(C(O3)CO)O)O)CO)O)O)O)O)O)O)O
Formula: C18H32O16
Ion_mode: negative
Collision_energy: 10 eV
Comments: Sonnenburg Lab MS2 Library C18 negative method
Num Peaks: 44
57.04662,11
59.02684,11
71.02675,29
71.3503,6
87.01094,67
89.02491,242
89.03632,137
101.02734,115
113.02678,42
119.03687,44
119.05381,25
143.05331,14
158.95077,11
161.04805,115
179.05952,1000
179.07508,474
179.289,5
179.44059,9
179.65804,5
180.06663,15
180.07949,22
221.07345,162
263.10024,22
281.10166,100
281.31331,8
305.10142,15
305.11729,35
311.10545,25
323.10664,109
340.00017,8
341.12027,250
341.14166,188
341.18667,7
341.21872,11
381.94658,137
381.99616,13
484.96095,5
486.64606,7
500.20888,7
501.8813,6
502.5433,7
503.00639,64
503.05061,55
503.11881,26

Name: RAFFINOSE
Precursor_mz: 503.1617589
Precursor_type: [M-H]-
Spectrum_type: MS2
Instrument_type: LC-ESI-QTOF
Instrument: Agilent qTOF 6545
InChIKey: MUPFEKGTMRGPLJ-BQCSWRFHSA-N
SMILES: C(C1C(C(C(C(O1)OCC2C(C(C(C(O2)OC3(C(C(C(O3)CO)O)O)CO)O)O)O)O)O)O)O
Formula: C18H32O16
Ion_mode: negative
Collision_energy: 20 eV
Comments: Sonnenburg Lab MS2 Library C18 negative method
Num Peaks: 46
43.01861,6
59.01353,76
59.02344,37
71.01344,71
71.02484,30
83.01736,6
87.00992,42
87.02515,19
89.0252,395
89.03756,169
101.02596,129
101.03776,90
113.0257,96
113.03924,37
117.03342,5
119.03612,171
119.05124,72
125.02609,23
125.03852,19
131.03951,19
131.06235,6
143.03948,40
143.05305,41
149.05022,27
149.06333,27
158.92497,19
158.94617,6
161.04927,207
179.05992,1000
179.07508,471
179.12739,14
179.38996,5
179.40392,9
221.07278,274
233.07454,15
251.07988,10
251.10519,12
263.08179,17
281.09598,107
283.95992,6
305.09993,11
305.11825,9
311.105,15
323.10874,63
341.1238,54
381.94868,16

Name: RAFFINOSE
Precursor_mz: 503.1617589
Precursor_type: [M-H]-
Spectrum_type: MS2
Instrument_type: LC-ESI-QTOF
Instrument: Agilent qTOF 6545
InChIKey: MUPFEKGTMRGPLJ-BQCSWRFHSA-N
SMILES: C(C1C(C(C(C(O1)OCC2C(C(C(C(O2)OC3(C(C(C(O3)CO)O)O)CO)O)O)O)O)O)O)O
Formula: C18H32O16
Ion_mode: negative
Collision_energy: 40 eV
Comments: Sonnenburg Lab MS2 Library C18 negative method
Num Peaks: 56
43.01808,36
57.00987,5
57.03349,24
59.01403,541
59.02396,284
59.1043,5
68.99824,11
71.01402,247
71.0252,94
71.0455,6
73.02968,33
73.04253,20
75.02162,18
81.03803,5
83.0161,13
85.03166,40
85.05004,8
87.01866,35
88.85698,6
89.02539,1000
89.03722,492
89.07523,15
95.01433,25
97.03142,29
97.05016,8
99.00855,13
99.04617,12
99.05685,6
101.02513,320
101.03841,131
102.03628,8
109.02838,6
111.01134,14
113.02595,147
113.03975,92
114.03072,23
115.04052,17
119.03756,151
119.05016,100
125.02664,11
125.04554,6
141.02175,28
141.03272,13
143.05526,7
158.9291,51
158.9408,37
161.04959,54
161.07418,15
167.0366,7
179.06179,63
179.09135,14
221.07413,408
221.14544,19
221.17086,11
283.96279,6
283.97736,7

Name: 5-AMINOPENTANOIC ACID
Precursor_mz: 116.0717026
Precursor_type: [M-H]-
Spectrum_type: MS2
Instrument_type: LC-ESI-QTOF
Instrument: Agilent qTOF 6545
InChIKey: JJMDCOVWQOJGCB-UHFFFAOYSA-N
SMILES: C(CCN)CC(=O)O
Formula: C5H11NO2
Ion_mode: negative
Collision_energy: 10 eV
Comments: Sonnenburg Lab MS2 Library C18 negative method
Num Peaks: 3
58.73069,18
73.41415,9
116.07261,1000

Name: 5-AMINOPENTANOIC ACID
Precursor_mz: 116.0717026
Precursor_type: [M-H]-
Spectrum_type: MS2
Instrument_type: LC-ESI-QTOF
Instrument: Agilent qTOF 6545
InChIKey: JJMDCOVWQOJGCB-UHFFFAOYSA-N
SMILES: C(CCN)CC(=O)O
Formula: C5H11NO2
Ion_mode: negative
Collision_energy: 20 eV
Comments: Sonnenburg Lab MS2 Library C18 negative method
Num Peaks: 2
65.31585,1000
68.07632,668

Name: 5-AMINOPENTANOIC ACID
Precursor_mz: 116.0717026
Precursor_type: [M-H]-
Spectrum_type: MS2
Instrument_type: LC-ESI-QTOF
Instrument: Agilent qTOF 6545
InChIKey: JJMDCOVWQOJGCB-UHFFFAOYSA-N
SMILES: C(CCN)CC(=O)O
Formula: C5H11NO2
Ion_mode: negative
Collision_energy: 40 eV
Comments: Sonnenburg Lab MS2 Library C18 negative method
Num Peaks: 5
56.92059,627
68.22342,65
99.92648,514
99.9389,1000
99.95568,66

Name: TARTARIC ACID
Precursor_mz: 149.0091619
Precursor_type: [M-H]-
Spectrum_type: MS2
Instrument_type: LC-ESI-QTOF
Instrument: Agilent qTOF 6545
InChIKey: FEWJPZIEWOKRBE-JCYAYHJZSA-N
SMILES: C(C(C(=O)O)O)(C(=O)O)O
Formula: C4H6O6
Ion_mode: negative
Collision_energy: 10 eV
Comments: Sonnenburg Lab MS2 Library C18 negative method
Num Peaks: 33
41.0029,27
41.01257,8
41.49637,6
43.01904,191
43.02665,82
44.9986,42
45.00742,21
47.01191,16
47.02375,19
56.99774,22
57.00728,12
59.01425,401
59.0242,174
59.04261,13
72.99279,509
73.00381,212
73.03816,10
74.00091,20
74.01366,6
75.00976,114
77.04217,15
87.00887,1000
87.01957,409
87.07014,5
87.11219,5
103.00328,211
103.01719,100
105.01959,99
105.03215,63
105.04847,13
130.99871,50
131.01223,31
149.0092,609

Name: TARTARIC ACID
Precursor_mz: 149.0091619
Precursor_type: [M-H]-
Spectrum_type: MS2
Instrument_type: LC-ESI-QTOF
Instrument: Agilent qTOF 6545
InChIKey: FEWJPZIEWOKRBE-JCYAYHJZSA-N
SMILES: C(C(C(=O)O)O)(C(=O)O)O
Formula: C4H6O6
Ion_mode: negative
Collision_energy: 20 eV
Comments: Sonnenburg Lab MS2 Library C18 negative method
Num Peaks: 33
41.00295,123
41.0105,41
43.00753,7
43.01846,427
43.02627,172
44.99792,217
45.00665,74
47.01419,69
47.02098,44
56.99783,205
57.00746,124
57.24904,7
59.01528,458
59.02407,469
59.04332,14
59.06616,6
72.99239,1000
73.00425,409
73.03872,12
73.04862,6
75.0092,71
75.0185,60
77.02248,19
77.04235,6
87.0091,293
87.02124,215
88.02924,14
101.02465,17
103.00278,43
105.02043,6
105.1582,11
120.94049,6
149.0094,20

Name: TARTARIC ACID
Precursor_mz: 149.0091619
Precursor_type: [M-H]-
Spectrum_type: MS2
Instrument_type: LC-ESI-QTOF
Instrument: Agilent qTOF 6545
InChIKey: FEWJPZIEWOKRBE-JCYAYHJZSA-N
SMILES: C(C(C(=O)O)O)(C(=O)O)O
Formula: C4H6O6
Ion_mode: negative
Collision_energy: 40 eV
Comments: Sonnenburg Lab MS2 Library C18 negative method
Num Peaks: 35
40.43364,9
41.00359,285
41.01652,94
41.11896,23
41.45837,22
43.0198,903
43.02806,1000
43.03717,198
43.06348,11
43.15123,9
44.99725,495
45.18636,41
45.52518,69
45.53918,22
46.67417,56
49.14668,13
49.72806,45
56.9976,555
57.01313,119
57.02577,30
57.86067,27
58.00615,67
59.02693,20
60.6668,19
62.96724,22
66.77618,13
72.99197,741
73.02412,61
84.19894,67
97.54613,60
98.60961,23
108.32898,9
116.96787,32
124.70624,20
145.27049,32

Name: N-FORMYLGLYCINE
Precursor_mz: 102.019667
Precursor_type: [M-H]-
Spectrum_type: MS2
Instrument_type: LC-ESI-QTOF
Instrument: Agilent qTOF 6545
InChIKey: UGJBHEZMOKVTIM-UHFFFAOYSA-N
SMILES: C(C(=O)O)NC=O
Formula: C3H5NO3
Ion_mode: negative
Collision_energy: 10 eV
Comments: Sonnenburg Lab MS2 Library C18 negative method
Num Peaks: 4
58.03104,358
58.04829,79
74.02504,116
102.01739,1000

Name: HISTIDINOL
Precursor_mz: 140.082936
Precursor_type: [M-H]-
Spectrum_type: MS2
Instrument_type: LC-ESI-QTOF
Instrument: Agilent qTOF 6545
InChIKey: ZQISRDCJNBUVMM-YFKPBYRVSA-N
SMILES: C1=C(NC=N1)CC(CO)N
Formula: C6H11N3O
Ion_mode: negative
Collision_energy: 10 eV
Comments: Sonnenburg Lab MS2 Library C18 negative method
Num Peaks: 27
45.49176,8
58.03638,95
58.0509,13
66.03489,24
67.02951,39
80.03939,164
80.06041,30
81.04616,215
81.05692,139
93.04591,12
93.06578,8
105.04797,159
105.05922,74
105.47621,7
106.04845,30
121.04213,38
121.06391,18
122.07445,16
122.09085,5
123.05684,74
123.07386,32
138.0692,578
138.08566,172
138.13358,5
138.23637,37
138.73873,5
140.08536,1000

Name: HISTIDINOL
Precursor_mz: 140.082936
Precursor_type: [M-H]-
Spectrum_type: MS2
Instrument_type: LC-ESI-QTOF
Instrument: Agilent qTOF 6545
InChIKey: ZQISRDCJNBUVMM-YFKPBYRVSA-N
SMILES: C1=C(NC=N1)CC(CO)N
Formula: C6H11N3O
Ion_mode: negative
Collision_energy: 20 eV
Comments: Sonnenburg Lab MS2 Library C18 negative method
Num Peaks: 42
30.79727,49
30.81008,8
36.19447,11
40.01847,137
54.03215,87
54.04492,124
54.0679,10
67.03138,387
67.03981,206
67.05783,17
68.71257,6
69.1598,34
79.14937,23
80.03713,624
80.05107,270
80.0783,23
80.08604,15
80.12937,7
81.04685,1000
81.05603,544
81.0935,11
81.43811,15
82.04525,161
82.05393,255
82.07598,19
82.1041,6
93.04855,243
93.05904,208
93.43821,19
105.04624,505
105.06109,198
105.07997,26
108.03277,158
116.90939,8
121.07538,12
123.05983,169
123.08313,28
123.09938,8
128.15456,13
138.06948,629
138.08573,310
138.10853,53

Name: HISTIDINOL
Precursor_mz: 140.082936
Precursor_type: [M-H]-
Spectrum_type: MS2
Instrument_type: LC-ESI-QTOF
Instrument: Agilent qTOF 6545
InChIKey: ZQISRDCJNBUVMM-YFKPBYRVSA-N
SMILES: C1=C(NC=N1)CC(CO)N
Formula: C6H11N3O
Ion_mode: negative
Collision_energy: 40 eV
Comments: Sonnenburg Lab MS2 Library C18 negative method
Num Peaks: 11
45.97344,27
47.01615,251
51.15926,234
58.02973,427
58.0562,44
67.04053,1000
67.05192,194
81.05098,233
81.06913,66
82.50157,75
105.15881,62

Name: ADENOSINE
Precursor_mz: 266.0894779
Precursor_type: [M-H]-
Spectrum_type: MS2
Instrument_type: LC-ESI-QTOF
Instrument: Agilent qTOF 6545
InChIKey: OIRDTQYFTABQOQ-KQYNXXCUSA-N
SMILES: C1=NC(=C2C(=N1)N(C=N2)C3C(C(C(O3)CO)O)O)N
Formula: C10H13N5O4
Ion_mode: negative
Collision_energy: 10 eV
Comments: Sonnenburg Lab MS2 Library C18 negative method
Num Peaks: 4
107.03651,10
134.0488,1000
135.05519,5
266.08669,5

Name: ADENOSINE
Precursor_mz: 266.0894779
Precursor_type: [M-H]-
Spectrum_type: MS2
Instrument_type: LC-ESI-QTOF
Instrument: Agilent qTOF 6545
InChIKey: OIRDTQYFTABQOQ-KQYNXXCUSA-N
SMILES: C1=NC(=C2C(=N1)N(C=N2)C3C(C(C(O3)CO)O)O)N
Formula: C10H13N5O4
Ion_mode: negative
Collision_energy: 20 eV
Comments: Sonnenburg Lab MS2 Library C18 negative method
Num Peaks: 6
92.02538,5
107.03578,18
107.04969,8
134.04722,1000
134.06162,455
134.10807,19

Name: ADENOSINE
Precursor_mz: 266.0894779
Precursor_type: [M-H]-
Spectrum_type: MS2
Instrument_type: LC-ESI-QTOF
Instrument: Agilent qTOF 6545
InChIKey: OIRDTQYFTABQOQ-KQYNXXCUSA-N
SMILES: C1=NC(=C2C(=N1)N(C=N2)C3C(C(C(O3)CO)O)O)N
Formula: C10H13N5O4
Ion_mode: negative
Collision_energy: 40 eV
Comments: Sonnenburg Lab MS2 Library C18 negative method
Num Peaks: 16
65.0163,26
65.02438,21
68.02545,25
68.03537,19
79.01931,7
80.02654,12
80.03545,6
92.02542,152
92.03664,69
107.01887,6
107.03648,415
107.04863,220
134.0488,1000
134.12473,9
135.04737,8
135.06544,6

Name: THYMIDINE 5'-MONOPHOSPHATE
Precursor_mz: 321.0493261
Precursor_type: [M-H]-
Spectrum_type: MS2
Instrument_type: LC-ESI-QTOF
Instrument: Agilent qTOF 6545
InChIKey: GYOZYWVXFNDGLU-XLPZGREQSA-N
SMILES: CC1=CN(C(=O)NC1=O)C2CC(C(O2)COP(=O)(O)O)O
Formula: C10H15N2O8P
Ion_mode: negative
Collision_energy: 10 eV
Comments: Sonnenburg Lab MS2 Library C18 negative method
Num Peaks: 21
42.0079,6
78.95961,755
78.97072,388
79.00649,15
96.97086,165
97.0051,5
125.03782,347
125.05128,208
125.1859,6
126.03664,9
151.00411,19
176.9997,183
177.01487,102
195.01287,1000
195.08398,16
195.35594,7
196.01571,8
196.03121,11
278.04768,23
278.06448,16
320.98591,10

Name: THYMIDINE 5'-MONOPHOSPHATE
Precursor_mz: 321.0493261
Precursor_type: [M-H]-
Spectrum_type: MS2
Instrument_type: LC-ESI-QTOF
Instrument: Agilent qTOF 6545
InChIKey: GYOZYWVXFNDGLU-XLPZGREQSA-N
SMILES: CC1=CN(C(=O)NC1=O)C2CC(C(O2)COP(=O)(O)O)O
Formula: C10H15N2O8P
Ion_mode: negative
Collision_energy: 20 eV
Comments: Sonnenburg Lab MS2 Library C18 negative method
Num Peaks: 21
41.99899,44
42.01179,7
78.95978,1000
78.97075,512
79.00666,20
96.97104,268
96.98306,136
97.05387,6
124.91919,6
125.03793,674
125.05083,319
150.9851,17
150.99913,22
176.99983,173
177.01661,88
178.00102,6
178.01485,5
195.01292,606
195.09915,6
196.01202,10
278.0503,10

Name: THYMIDINE 5'-MONOPHOSPHATE
Precursor_mz: 321.0493261
Precursor_type: [M-H]-
Spectrum_type: MS2
Instrument_type: LC-ESI-QTOF
Instrument: Agilent qTOF 6545
InChIKey: GYOZYWVXFNDGLU-XLPZGREQSA-N
SMILES: CC1=CN(C(=O)NC1=O)C2CC(C(O2)COP(=O)(O)O)O
Formula: C10H15N2O8P
Ion_mode: negative
Collision_energy: 40 eV
Comments: Sonnenburg Lab MS2 Library C18 negative method
Num Peaks: 10
41.99782,128
42.00629,74
78.95972,1000
78.97068,557
79.00682,22
79.01784,9
96.97238,225
125.03735,137
125.05148,76
150.98434,13

Name: 3-UREIDOPROPIONATE
Precursor_mz: 131.0462161
Precursor_type: [M-H]-
Spectrum_type: MS2
Instrument_type: LC-ESI-QTOF
Instrument: Agilent qTOF 6545
InChIKey: JSJWCHRYRHKBBW-UHFFFAOYSA-N
SMILES: C(CNC(=O)N)C(=O)O
Formula: C4H8N2O3
Ion_mode: negative
Collision_energy: 10 eV
Comments: Sonnenburg Lab MS2 Library C18 negative method
Num Peaks: 12
40.28779,26
42.0173,8
59.0118,64
59.02941,20
71.61135,6
88.0408,1000
88.05211,579
88.09048,20
88.104,8
88.3488,11
92.99774,27
94.16752,6

Name: 3-UREIDOPROPIONATE
Precursor_mz: 131.0462161
Precursor_type: [M-H]-
Spectrum_type: MS2
Instrument_type: LC-ESI-QTOF
Instrument: Agilent qTOF 6545
InChIKey: JSJWCHRYRHKBBW-UHFFFAOYSA-N
SMILES: C(CNC(=O)N)C(=O)O
Formula: C4H8N2O3
Ion_mode: negative
Collision_energy: 20 eV
Comments: Sonnenburg Lab MS2 Library C18 negative method
Num Peaks: 9
43.11918,35
59.01267,327
59.02386,371
59.0428,29
59.24591,23
64.92895,46
88.042,1000
88.12031,23
127.35229,26

Name: 3-UREIDOPROPIONATE
Precursor_mz: 131.0462161
Precursor_type: [M-H]-
Spectrum_type: MS2
Instrument_type: LC-ESI-QTOF
Instrument: Agilent qTOF 6545
InChIKey: JSJWCHRYRHKBBW-UHFFFAOYSA-N
SMILES: C(CNC(=O)N)C(=O)O
Formula: C4H8N2O3
Ion_mode: negative
Collision_energy: 40 eV
Comments: Sonnenburg Lab MS2 Library C18 negative method
Num Peaks: 5
41.99875,1000
42.03476,16
45.50627,26
59.02395,179
94.78103,30

Name: ALPHA-RHAMNOSE
Precursor_mz: 163.0611975
Precursor_type: [M-H]-
Spectrum_type: MS2
Instrument_type: LC-ESI-QTOF
Instrument: Agilent qTOF 6545
InChIKey: SHZGCJCMOBCMKK-JFNONXLTSA-N
SMILES: CC1C(C(C(C(O1)O)O)O)O
Formula: C6H12O5
Ion_mode: negative
Collision_energy: 10 eV
Comments: Sonnenburg Lab MS2 Library C18 negative method
Num Peaks: 21
38.32689,33
38.33275,156
41.93807,30
43.57639,61
54.24191,76
59.01375,513
59.04014,80
68.53729,32
71.32968,19
74.28292,65
93.57937,19
119.01155,552
119.04189,27
125.28302,38
128.86348,53
132.27847,31
143.73512,97
152.03056,42
156.52822,50
162.90561,1000
162.95656,47

Name: ALPHA-RHAMNOSE
Precursor_mz: 163.0611975
Precursor_type: [M-H]-
Spectrum_type: MS2
Instrument_type: LC-ESI-QTOF
Instrument: Agilent qTOF 6545
InChIKey: SHZGCJCMOBCMKK-JFNONXLTSA-N
SMILES: CC1C(C(C(C(O1)O)O)O)O
Formula: C6H12O5
Ion_mode: negative
Collision_energy: 20 eV
Comments: Sonnenburg Lab MS2 Library C18 negative method
Num Peaks: 14
59.01381,1000
59.02946,212
79.97081,620
79.99567,50
80.00811,53
86.05217,29
90.22688,125
91.02198,65
97.40643,25
101.0246,390
118.73875,31
119.51631,28
121.69549,196
146.30095,46

Name: ALPHA-RHAMNOSE
Precursor_mz: 163.0611975
Precursor_type: [M-H]-
Spectrum_type: MS2
Instrument_type: LC-ESI-QTOF
Instrument: Agilent qTOF 6545
InChIKey: SHZGCJCMOBCMKK-JFNONXLTSA-N
SMILES: CC1C(C(C(C(O1)O)O)O)O
Formula: C6H12O5
Ion_mode: negative
Collision_energy: 40 eV
Comments: Sonnenburg Lab MS2 Library C18 negative method
Num Peaks: 14
33.54579,33
48.09105,74
55.05113,195
57.14898,44
76.02677,53
84.88594,71
100.56998,47
102.85835,28
104.07815,42
105.60108,33
145.89372,1000
145.9051,953
152.7341,42
157.48621,48

Name: 4-HYDROXYPROLINE
Precursor_mz: 130.0509672
Precursor_type: [M-H]-
Spectrum_type: MS2
Instrument_type: LC-ESI-QTOF
Instrument: Agilent qTOF 6545
InChIKey: PMMYEEVYMWASQN-QWWZWVQMSA-N
SMILES: C1C(CNC1C(=O)O)O
Formula: C5H9NO3
Ion_mode: negative
Collision_energy: 10 eV
Comments: Sonnenburg Lab MS2 Library C18 negative method
Num Peaks: 12
44.99945,13
45.00591,22
68.04902,39
68.06595,7
69.03771,16
71.01288,21
71.0273,12
84.04585,39
84.06428,14
112.04062,55
112.06275,37
130.05067,1000

Name: ADENOSINE 5'-TRIPHOSPHATE
Precursor_mz: 505.9884695
Precursor_type: [M-H]-
Spectrum_type: MS2
Instrument_type: LC-ESI-QTOF
Instrument: Agilent qTOF 6545
InChIKey: ZKHQWZAMYRWXGA-KQYNXXCUSA-N
SMILES: C1=NC(=C2C(=N1)N(C=N2)C3C(C(C(O3)COP(=O)(O)OP(=O)(O)OP(=O)(O)O)O)O)N
Formula: C10H16N5O13P3
Ion_mode: negative
Collision_energy: 10 eV
Comments: Sonnenburg Lab MS2 Library C18 negative method
Num Peaks: 12
78.95743,43
119.57521,12
158.92666,129
158.94266,82
158.96911,6
159.07688,11
176.93353,22
238.9186,23
407.9993,28
408.02676,14
408.72392,7
505.99051,1000

Name: ADENOSINE 5'-TRIPHOSPHATE
Precursor_mz: 505.9884695
Precursor_type: [M-H]-
Spectrum_type: MS2
Instrument_type: LC-ESI-QTOF
Instrument: Agilent qTOF 6545
InChIKey: ZKHQWZAMYRWXGA-KQYNXXCUSA-N
SMILES: C1=NC(=C2C(=N1)N(C=N2)C3C(C(C(O3)COP(=O)(O)OP(=O)(O)OP(=O)(O)O)O)O)N
Formula: C10H16N5O13P3
Ion_mode: negative
Collision_energy: 20 eV
Comments: Sonnenburg Lab MS2 Library C18 negative method
Num Peaks: 28
32.01652,19
78.96355,32
78.97272,54
129.08223,6
158.92462,1000
158.93976,449
159.06581,6
159.17511,8
159.22334,7
159.72645,21
176.93356,320
176.95978,77
238.89214,25
272.95821,217
273.2326,14
290.99775,23
328.04776,39
370.95219,39
408.01086,981
408.11854,9
408.42552,5
408.51563,19
426.02434,173
428.20306,25
485.65668,6
487.85681,7
487.96946,90
505.99043,934

Name: ADENOSINE 5'-TRIPHOSPHATE
Precursor_mz: 505.9884695
Precursor_type: [M-H]-
Spectrum_type: MS2
Instrument_type: LC-ESI-QTOF
Instrument: Agilent qTOF 6545
InChIKey: ZKHQWZAMYRWXGA-KQYNXXCUSA-N
SMILES: C1=NC(=C2C(=N1)N(C=N2)C3C(C(C(O3)COP(=O)(O)OP(=O)(O)OP(=O)(O)O)O)O)N
Formula: C10H16N5O13P3
Ion_mode: negative
Collision_energy: 40 eV
Comments: Sonnenburg Lab MS2 Library C18 negative method
Num Peaks: 22
78.95913,279
78.97176,98
79.04056,13
134.06406,64
134.08076,10
158.92541,1000
158.94079,596
158.99102,11
159.31985,18
159.548,9
160.0268,5
161.33531,5
238.91182,45
238.92395,45
238.9469,5
254.97155,22
272.95835,88
272.98391,45
328.03949,14
408.03113,56
426.04054,75
426.07706,15

Name: SACCHARIC ACID
Precursor_mz: 209.0302913
Precursor_type: [M-H]-
Spectrum_type: MS2
Instrument_type: LC-ESI-QTOF
Instrument: Agilent qTOF 6545
InChIKey: DSLZVSRJTYRBFB-LLEIAEIESA-N
SMILES: C(C(C(C(=O)O)O)O)(C(C(=O)O)O)O
Formula: C6H10O8
Ion_mode: negative
Collision_energy: 10 eV
Comments: Sonnenburg Lab MS2 Library C18 negative method
Num Peaks: 32
59.01385,76
71.01657,90
73.00466,24
75.01819,20
85.02992,1000
85.04174,506
85.09032,9
85.16086,13
85.26764,7
85.28335,11
85.42403,6
85.52041,11
85.70691,10
85.71656,19
87.00881,23
89.02442,14
99.00693,14
103.00984,29
111.01335,12
115.00306,38
129.02047,122
129.03402,71
133.01456,99
133.03343,50
147.02878,73
147.05157,18
156.64255,5
164.93909,15
164.95272,19
191.02055,417
191.03332,260
209.0301,438

Name: SACCHARIC ACID
Precursor_mz: 209.0302913
Precursor_type: [M-H]-
Spectrum_type: MS2
Instrument_type: LC-ESI-QTOF
Instrument: Agilent qTOF 6545
InChIKey: DSLZVSRJTYRBFB-LLEIAEIESA-N
SMILES: C(C(C(C(=O)O)O)O)(C(C(=O)O)O)O
Formula: C6H10O8
Ion_mode: negative
Collision_energy: 20 eV
Comments: Sonnenburg Lab MS2 Library C18 negative method
Num Peaks: 40
47.01426,11
47.55431,14
57.00994,122
57.03405,537
57.04551,198
57.05899,19
59.01345,390
59.02301,168
59.29686,12
71.01327,707
71.02547,209
71.05968,15
71.2033,7
71.34933,14
72.99481,288
73.01403,53
73.04483,20
75.00847,46
75.02723,13
85.02953,1000
85.03989,504
85.06488,19
85.08841,10
85.26031,17
85.31197,19
85.63919,9
87.01158,21
87.02129,38
89.02558,328
89.04256,113
89.06585,8
101.02856,39
101.0535,8
111.00598,9
112.22119,12
115.0288,8
129.03502,17
133.01466,60
133.0393,15
191.04219,51

Name: SACCHARIC ACID
Precursor_mz: 209.0302913
Precursor_type: [M-H]-
Spectrum_type: MS2
Instrument_type: LC-ESI-QTOF
Instrument: Agilent qTOF 6545
InChIKey: DSLZVSRJTYRBFB-LLEIAEIESA-N
SMILES: C(C(C(C(=O)O)O)O)(C(C(=O)O)O)O
Formula: C6H10O8
Ion_mode: negative
Collision_energy: 40 eV
Comments: Sonnenburg Lab MS2 Library C18 negative method
Num Peaks: 25
41.00333,179
43.01914,760
45.00607,196
47.01321,327
47.03575,6
55.01862,503
55.03843,33
55.05906,8
59.02686,257
59.03756,66
59.05626,19
62.87897,30
68.99827,166
71.01353,1000
71.02739,386
72.99161,320
73.00388,102
73.06266,20
75.00932,16
84.02361,245
84.05449,13
85.03424,74
85.05507,10
137.0385,115
137.0548,42

Name: 4-IMIDAZOLEACETIC ACID
Precursor_mz: 125.0356514
Precursor_type: [M-H]-
Spectrum_type: MS2
Instrument_type: LC-ESI-QTOF
Instrument: Agilent qTOF 6545
InChIKey: PRJKNHOMHKJCEJ-UHFFFAOYSA-N
SMILES: C1=C(NC=N1)CC(=O)O
Formula: C5H6N2O2
Ion_mode: negative
Collision_energy: 10 eV
Comments: Sonnenburg Lab MS2 Library C18 negative method
Num Peaks: 11
40.0211,5
81.04566,1000
81.05677,445
81.09267,22
81.10447,8
81.12004,14
81.26519,6
81.40936,5
96.99085,17
125.02681,26
125.03595,30

Name: 4-IMIDAZOLEACETIC ACID
Precursor_mz: 125.0356514
Precursor_type: [M-H]-
Spectrum_type: MS2
Instrument_type: LC-ESI-QTOF
Instrument: Agilent qTOF 6545
InChIKey: PRJKNHOMHKJCEJ-UHFFFAOYSA-N
SMILES: C1=C(NC=N1)CC(=O)O
Formula: C5H6N2O2
Ion_mode: negative
Collision_energy: 20 eV
Comments: Sonnenburg Lab MS2 Library C18 negative method
Num Peaks: 10
52.01875,42
54.03466,44
54.05018,10
81.04598,1000
81.05736,334
81.09299,16
81.10238,6
81.12063,11
81.28086,7
118.00354,5

Name: 4-IMIDAZOLEACETIC ACID
Precursor_mz: 125.0356514
Precursor_type: [M-H]-
Spectrum_type: MS2
Instrument_type: LC-ESI-QTOF
Instrument: Agilent qTOF 6545
InChIKey: PRJKNHOMHKJCEJ-UHFFFAOYSA-N
SMILES: C1=C(NC=N1)CC(=O)O
Formula: C5H6N2O2
Ion_mode: negative
Collision_energy: 40 eV
Comments: Sonnenburg Lab MS2 Library C18 negative method
Num Peaks: 8
40.01899,1000
40.02578,478
40.04089,26
52.02337,318
52.04083,100
72.82819,40
81.05857,275
123.71045,17

Name: METHIONINE SULFOXIMINE
Precursor_mz: 179.0495873
Precursor_type: [M-H]-
Spectrum_type: MS2
Instrument_type: LC-ESI-QTOF
Instrument: Agilent qTOF 6545
InChIKey: SXTAYKAGBXMACB-DPVSGNNYSA-N
SMILES: CS(=N)(=O)CCC(C(=O)O)N
Formula: C5H12N2O3S
Ion_mode: negative
Collision_energy: 10 eV
Comments: Sonnenburg Lab MS2 Library C18 negative method
Num Peaks: 12
60.97302,7
61.97026,30
61.98095,21
62.97916,69
62.98891,38
78.00192,1000
78.01268,511
78.04839,18
78.18604,6
92.0284,6
100.04243,10
179.05016,44

Name: METHIONINE SULFOXIMINE
Precursor_mz: 179.0495873
Precursor_type: [M-H]-
Spectrum_type: MS2
Instrument_type: LC-ESI-QTOF
Instrument: Agilent qTOF 6545
InChIKey: SXTAYKAGBXMACB-DPVSGNNYSA-N
SMILES: CS(=N)(=O)CCC(C(=O)O)N
Formula: C5H12N2O3S
Ion_mode: negative
Collision_energy: 20 eV
Comments: Sonnenburg Lab MS2 Library C18 negative method
Num Peaks: 18
59.99191,12
60.00002,7
60.98904,8
61.97076,306
61.98138,143
62.97847,618
62.98786,246
63.00598,16
77.94776,13
78.00165,1000
78.01313,457
78.04827,14
78.05885,5
78.12269,6
78.23696,6
78.26974,5
90.98791,8
143.56212,5

Name: METHIONINE SULFOXIMINE
Precursor_mz: 179.0495873
Precursor_type: [M-H]-
Spectrum_type: MS2
Instrument_type: LC-ESI-QTOF
Instrument: Agilent qTOF 6545
InChIKey: SXTAYKAGBXMACB-DPVSGNNYSA-N
SMILES: CS(=N)(=O)CCC(C(=O)O)N
Formula: C5H12N2O3S
Ion_mode: negative
Collision_energy: 40 eV
Comments: Sonnenburg Lab MS2 Library C18 negative method
Num Peaks: 19
60.97347,69
61.97094,983
61.98092,408
62.02481,6
62.03854,8
62.11247,8
62.21384,10
62.97869,1000
62.98801,414
63.01936,9
63.02828,6
63.06093,9
63.10233,5
63.33826,7
63.44787,8
78.00139,135
78.01258,81
78.22468,16
92.01872,7

Name: ADENOSINE 3',5'-CYCLIC MONOPHOSPHATE
Precursor_mz: 328.0452438
Precursor_type: [M-H]-
Spectrum_type: MS2
Instrument_type: LC-ESI-QTOF
Instrument: Agilent qTOF 6545
InChIKey: IVOMOUWHDPKRLL-KQYNXXCUSA-N
SMILES: C1C2C(C(C(O2)N3C=NC4=C(N=CN=C43)N)O)OP(=O)(O1)O
Formula: C10H12N5O6P
Ion_mode: negative
Collision_energy: 10 eV
Comments: Sonnenburg Lab MS2 Library C18 negative method
Num Peaks: 8
78.95812,36
78.96989,20
134.04731,162
134.06105,90
134.98441,8
176.82243,14
176.83952,22
328.04776,1000

Name: ADENOSINE 3',5'-CYCLIC MONOPHOSPHATE
Precursor_mz: 328.0452438
Precursor_type: [M-H]-
Spectrum_type: MS2
Instrument_type: LC-ESI-QTOF
Instrument: Agilent qTOF 6545
InChIKey: IVOMOUWHDPKRLL-KQYNXXCUSA-N
SMILES: C1C2C(C(C(O2)N3C=NC4=C(N=CN=C43)N)O)OP(=O)(O1)O
Formula: C10H12N5O6P
Ion_mode: negative
Collision_energy: 20 eV
Comments: Sonnenburg Lab MS2 Library C18 negative method
Num Peaks: 19
78.95907,201
78.97014,100
96.97049,7
113.02879,11
113.03984,15
120.96703,16
134.04773,1000
134.06076,604
134.10784,20
134.16509,5
134.26339,5
134.3828,6
134.45532,9
134.48713,5
134.99089,19
135.00392,27
162.97882,35
193.01158,39
328.04698,337

Name: ADENOSINE 3',5'-CYCLIC MONOPHOSPHATE
Precursor_mz: 328.0452438
Precursor_type: [M-H]-
Spectrum_type: MS2
Instrument_type: LC-ESI-QTOF
Instrument: Agilent qTOF 6545
InChIKey: IVOMOUWHDPKRLL-KQYNXXCUSA-N
SMILES: C1C2C(C(C(O2)N3C=NC4=C(N=CN=C43)N)O)OP(=O)(O1)O
Formula: C10H12N5O6P
Ion_mode: negative
Collision_energy: 40 eV
Comments: Sonnenburg Lab MS2 Library C18 negative method
Num Peaks: 20
62.96476,17
78.95931,723
78.96977,457
79.00637,14
79.01667,6
79.12414,6
79.48987,7
80.97706,42
80.99698,7
96.96812,25
107.05086,75
113.02501,28
134.04674,1000
134.06199,448
134.1078,17
134.2217,6
134.54398,8
134.98417,57
135.00641,11
174.97836,33

Name: CYTIDINE 5'-TRIPHOSPHATE
Precursor_mz: 481.9772361
Precursor_type: [M-H]-
Spectrum_type: MS2
Instrument_type: LC-ESI-QTOF
Instrument: Agilent qTOF 6545
InChIKey: PCDQPRRSZKQHHS-XVFCMESISA-N
SMILES: C1=CN(C(=O)N=C1N)C2C(C(C(O2)COP(=O)(O)OP(=O)(O)OP(=O)(O)O)O)O
Formula: C9H16N3O14P3
Ion_mode: negative
Collision_energy: 10 eV
Comments: Sonnenburg Lab MS2 Library C18 negative method
Num Peaks: 7
158.92547,91
158.93977,48
176.93596,8
384.00141,61
402.01092,11
402.03242,6
481.97914,1000

Name: CYTIDINE 5'-TRIPHOSPHATE
Precursor_mz: 481.9772361
Precursor_type: [M-H]-
Spectrum_type: MS2
Instrument_type: LC-ESI-QTOF
Instrument: Agilent qTOF 6545
InChIKey: PCDQPRRSZKQHHS-XVFCMESISA-N
SMILES: C1=CN(C(=O)N=C1N)C2C(C(C(O2)COP(=O)(O)OP(=O)(O)OP(=O)(O)O)O)O
Formula: C9H16N3O14P3
Ion_mode: negative
Collision_energy: 20 eV
Comments: Sonnenburg Lab MS2 Library C18 negative method
Num Peaks: 28
78.95841,53
78.9684,26
82.97197,6
96.96925,6
158.92504,1000
158.93987,513
174.9818,17
174.99598,15
176.9371,113
190.00395,6
190.02041,9
192.98832,7
220.87614,6
238.89349,68
272.96059,49
304.02912,14
304.05839,5
370.93085,16
370.95351,11
384.00179,484
384.9992,12
385.02781,8
402.01055,180
402.03735,103
420.97021,5
438.97369,9
463.97037,53
481.97886,568

Name: CYTIDINE 5'-TRIPHOSPHATE
Precursor_mz: 481.9772361
Precursor_type: [M-H]-
Spectrum_type: MS2
Instrument_type: LC-ESI-QTOF
Instrument: Agilent qTOF 6545
InChIKey: PCDQPRRSZKQHHS-XVFCMESISA-N
SMILES: C1=CN(C(=O)N=C1N)C2C(C(C(O2)COP(=O)(O)OP(=O)(O)OP(=O)(O)O)O)O
Formula: C9H16N3O14P3
Ion_mode: negative
Collision_energy: 40 eV
Comments: Sonnenburg Lab MS2 Library C18 negative method
Num Peaks: 28
78.95875,603
78.97028,260
79.00643,8
96.96898,27
96.98063,14
110.03509,67
110.04965,28
128.98583,13
150.98155,5
158.92534,1000
158.93964,491
174.97863,22
174.99602,20
176.93419,35
176.94862,15
238.89288,26
238.91372,12
254.94648,19
272.95748,76
272.97645,46
286.05159,6
290.97122,7
304.04946,14
322.04304,5
383.99763,49
384.02086,29
402.01361,14
420.95722,18

Name: ALANINE
Precursor_mz: 88.04040247
Precursor_type: [M-H]-
Spectrum_type: MS2
Instrument_type: LC-ESI-QTOF
Instrument: Agilent qTOF 6545
InChIKey: QNAYBMKLOCPYGJ-UWTATZPHSA-N
SMILES: CC(C(=O)O)N
Formula: C3H7NO2
Ion_mode: negative
Collision_energy: 10 eV
Comments: Sonnenburg Lab MS2 Library C18 negative method
Num Peaks: 2
39.80862,13
88.0407,1000

Name: N-FORMYL-METHIONINE
Precursor_mz: 176.0386882
Precursor_type: [M-H]-
Spectrum_type: MS2
Instrument_type: LC-ESI-QTOF
Instrument: Agilent qTOF 6545
InChIKey: PYUSHNKNPOHWEZ-RXMQYKEDSA-N
SMILES: CSCCC(C(=O)O)NC=O
Formula: C6H11NO3S
Ion_mode: negative
Collision_energy: 10 eV
Comments: Sonnenburg Lab MS2 Library C18 negative method
Num Peaks: 25
46.9964,1000
47.00488,497
47.03195,29
47.08016,6
54.04526,12
58.02995,75
58.04589,17
66.03707,12
66.04553,19
70.02965,59
70.04622,19
84.04585,166
84.05683,72
84.0791,6
98.02499,486
98.03735,292
128.0354,447
128.04762,206
128.0949,7
128.17611,5
129.58057,6
132.05064,31
132.07616,7
148.0476,16
176.03779,412

Name: N-FORMYL-METHIONINE
Precursor_mz: 176.0386882
Precursor_type: [M-H]-
Spectrum_type: MS2
Instrument_type: LC-ESI-QTOF
Instrument: Agilent qTOF 6545
InChIKey: PYUSHNKNPOHWEZ-RXMQYKEDSA-N
SMILES: CSCCC(C(=O)O)NC=O
Formula: C6H11NO3S
Ion_mode: negative
Collision_energy: 20 eV
Comments: Sonnenburg Lab MS2 Library C18 negative method
Num Peaks: 20
41.00982,18
46.99586,1000
47.00487,370
47.04016,8
52.02181,8
52.02831,11
57.0337,34
57.04675,6
59.00823,6
70.03049,111
77.00659,10
82.02918,29
84.04546,37
84.05455,22
98.02536,211
98.03817,132
98.0961,5
98.11333,12
128.034,21
128.04746,15

Name: N-FORMYL-METHIONINE
Precursor_mz: 176.0386882
Precursor_type: [M-H]-
Spectrum_type: MS2
Instrument_type: LC-ESI-QTOF
Instrument: Agilent qTOF 6545
InChIKey: PYUSHNKNPOHWEZ-RXMQYKEDSA-N
SMILES: CSCCC(C(=O)O)NC=O
Formula: C6H11NO3S
Ion_mode: negative
Collision_energy: 40 eV
Comments: Sonnenburg Lab MS2 Library C18 negative method
Num Peaks: 10
40.02008,32
46.99585,1000
47.00437,425
47.03259,18
52.01893,20
52.02839,21
57.04404,36
58.99527,26
70.03022,36
98.03416,6

Name: 5-HYDROXY-TRYPTOPHAN
Precursor_mz: 219.0775163
Precursor_type: [M-H]-
Spectrum_type: MS2
Instrument_type: LC-ESI-QTOF
Instrument: Agilent qTOF 6545
InChIKey: LDCYZAJDBXYCGN-UHFFFAOYSA-N
SMILES: C1=CC2=C(C=C1O)C(=CN2)CC(C(=O)O)N
Formula: C11H12N2O3
Ion_mode: negative
Collision_energy: 10 eV
Comments: Sonnenburg Lab MS2 Library C18 negative method
Num Peaks: 27
40.01913,15
44.99742,21
72.0088,12
72.02088,20
74.02478,265
74.03496,143
74.05385,9
112.0744,12
116.04974,15
132.04586,485
132.20066,7
133.07233,23
144.04435,497
144.06024,230
144.1047,5
144.27531,5
145.05282,11
146.05955,67
148.09027,7
158.06166,157
158.0803,68
162.86192,6
175.08659,113
175.10198,65
202.05205,15
202.06687,23
219.07729,1000

Name: 5-HYDROXY-TRYPTOPHAN
Precursor_mz: 219.0775163
Precursor_type: [M-H]-
Spectrum_type: MS2
Instrument_type: LC-ESI-QTOF
Instrument: Agilent qTOF 6545
InChIKey: LDCYZAJDBXYCGN-UHFFFAOYSA-N
SMILES: C1=CC2=C(C=C1O)C(=CN2)CC(C(=O)O)N
Formula: C11H12N2O3
Ion_mode: negative
Collision_energy: 20 eV
Comments: Sonnenburg Lab MS2 Library C18 negative method
Num Peaks: 36
72.02081,36
74.02492,683
74.03545,426
74.07009,10
74.40848,6
116.04974,30
118.04901,11
126.90453,17
131.03757,8
132.0456,712
132.0585,400
132.10694,7
132.23646,7
132.41934,6
144.04485,1000
144.05965,446
144.10811,18
144.27977,7
145.08203,7
145.87841,7
146.06167,21
146.08415,5
157.05506,40
157.06887,21
157.08672,7
158.06258,190
158.07633,80
158.10337,6
158.5842,6
159.1843,7
173.06805,37
175.08849,25
202.05416,68
202.08423,10
203.05146,13
219.07732,42

Name: 5-HYDROXY-TRYPTOPHAN
Precursor_mz: 219.0775163
Precursor_type: [M-H]-
Spectrum_type: MS2
Instrument_type: LC-ESI-QTOF
Instrument: Agilent qTOF 6545
InChIKey: LDCYZAJDBXYCGN-UHFFFAOYSA-N
SMILES: C1=CC2=C(C=C1O)C(=CN2)CC(C(=O)O)N
Formula: C11H12N2O3
Ion_mode: negative
Collision_energy: 40 eV
Comments: Sonnenburg Lab MS2 Library C18 negative method
Num Peaks: 34
45.00309,8
67.19139,8
74.0257,407
74.04322,170
74.07002,22
74.1509,6
77.04223,223
77.05116,246
77.07282,6
90.03526,83
102.04847,108
103.05757,136
103.07965,18
104.05128,287
116.04731,283
116.07123,84
116.09001,7
118.02631,49
118.05274,8
131.03714,1000
131.07483,21
131.15973,10
131.2632,25
132.04535,760
132.06427,224
144.04402,728
144.06249,509
144.07919,51
144.25443,18
144.8907,15
157.06927,362
157.09978,16
158.06434,70
158.07697,123

Name: GLUCOSAMINE 6-SULFATE
Precursor_mz: 258.0289114
Precursor_type: [M-H]-
Spectrum_type: MS2
Instrument_type: LC-ESI-QTOF
Instrument: Agilent qTOF 6545
InChIKey: MTDHILKWIRSIHB-QZABAPFNSA-N
SMILES: C(C1C(C(C(C(O1)O)N)O)O)OS(=O)(=O)O
Formula: C6H13NO8S
Ion_mode: negative
Collision_energy: 10 eV
Comments: Sonnenburg Lab MS2 Library C18 negative method
Num Peaks: 10
96.96022,58
96.97162,26
138.97122,59
138.98569,27
168.98106,23
168.99631,11
198.99154,359
199.00712,183
240.0174,6
258.03142,1000

Name: GLUCOSAMINE 6-SULFATE
Precursor_mz: 258.0289114
Precursor_type: [M-H]-
Spectrum_type: MS2
Instrument_type: LC-ESI-QTOF
Instrument: Agilent qTOF 6545
InChIKey: MTDHILKWIRSIHB-QZABAPFNSA-N
SMILES: C(C1C(C(C(C(O1)O)N)O)O)OS(=O)(=O)O
Formula: C6H13NO8S
Ion_mode: negative
Collision_energy: 20 eV
Comments: Sonnenburg Lab MS2 Library C18 negative method
Num Peaks: 22
59.01446,31
59.02303,18
79.95713,17
79.96831,7
80.96585,18
80.97539,9
89.02321,9
96.96025,556
96.97168,243
100.04161,8
100.05383,5
138.9706,684
138.9834,326
168.98304,58
198.99141,1000
199.0073,489
199.99858,6
200.01141,5
222.00768,6
240.01759,22
240.0338,12
258.03085,217

Name: GLUCOSAMINE 6-SULFATE
Precursor_mz: 258.0289114
Precursor_type: [M-H]-
Spectrum_type: MS2
Instrument_type: LC-ESI-QTOF
Instrument: Agilent qTOF 6545
InChIKey: MTDHILKWIRSIHB-QZABAPFNSA-N
SMILES: C(C1C(C(C(C(O1)O)N)O)O)OS(=O)(=O)O
Formula: C6H13NO8S
Ion_mode: negative
Collision_energy: 40 eV
Comments: Sonnenburg Lab MS2 Library C18 negative method
Num Peaks: 20
41.99919,6
43.02809,6
55.0184,5
56.9971,8
59.01404,263
59.02291,104
71.01361,20
71.02361,9
79.95731,238
79.96858,106
80.9652,291
80.97555,122
96.96019,1000
96.97171,479
100.04249,8
138.97059,493
138.98327,212
164.98726,28
165.00184,16
198.99546,9

Name: CITRAMALIC ACID
Precursor_mz: 147.0298974
Precursor_type: [M-H]-
Spectrum_type: MS2
Instrument_type: LC-ESI-QTOF
Instrument: Agilent qTOF 6545
InChIKey: XFTRTWQBIOMVPK-UHFFFAOYSA-N
SMILES: CC(CC(=O)O)(C(=O)O)O
Formula: C5H8O5
Ion_mode: negative
Collision_energy: 10 eV
Comments: Sonnenburg Lab MS2 Library C18 negative method
Num Peaks: 21
41.03965,18
41.04746,9
43.01895,19
43.02663,7
44.99805,8
45.00629,5
57.03464,181
57.0443,89
59.01386,87
59.02271,39
85.02969,562
85.04028,271
87.00885,1000
87.01936,444
101.02432,66
101.0367,32
103.03999,102
103.05216,49
129.0192,178
129.03224,84
147.02988,549

Name: CITRAMALIC ACID
Precursor_mz: 147.0298974
Precursor_type: [M-H]-
Spectrum_type: MS2
Instrument_type: LC-ESI-QTOF
Instrument: Agilent qTOF 6545
InChIKey: XFTRTWQBIOMVPK-UHFFFAOYSA-N
SMILES: CC(CC(=O)O)(C(=O)O)O
Formula: C5H8O5
Ion_mode: negative
Collision_energy: 20 eV
Comments: Sonnenburg Lab MS2 Library C18 negative method
Num Peaks: 23
41.00311,24
41.01126,14
41.03949,159
41.04773,66
43.01884,175
43.02683,71
44.99763,17
45.00673,8
57.03472,538
57.0443,270
59.01418,219
59.02408,97
85.02957,577
85.04025,279
87.0089,1000
87.01933,472
101.02539,8
101.03644,6
103.04031,41
103.05227,20
129.01932,14
129.0322,7
147.02876,12

Name: CITRAMALIC ACID
Precursor_mz: 147.0298974
Precursor_type: [M-H]-
Spectrum_type: MS2
Instrument_type: LC-ESI-QTOF
Instrument: Agilent qTOF 6545
InChIKey: XFTRTWQBIOMVPK-UHFFFAOYSA-N
SMILES: CC(CC(=O)O)(C(=O)O)O
Formula: C5H8O5
Ion_mode: negative
Collision_energy: 40 eV
Comments: Sonnenburg Lab MS2 Library C18 negative method
Num Peaks: 21
39.03362,9
41.00326,894
41.01053,378
41.03987,129
43.01968,102
43.02686,76
44.99847,27
45.00666,14
57.03478,1000
57.04419,507
57.07544,9
59.01383,188
59.02283,80
61.00555,12
81.66911,10
81.67919,19
85.03047,61
85.03981,39
87.00739,49
87.0204,32
87.03433,6

Name: ALLOTHREONINE
Precursor_mz: 118.0509672
Precursor_type: [M-H]-
Spectrum_type: MS2
Instrument_type: LC-ESI-QTOF
Instrument: Agilent qTOF 6545
InChIKey: AYFVYJQAPQTCCC-HRFVKAFMSA-N
SMILES: CC(C(C(=O)O)N)O
Formula: C4H9NO3
Ion_mode: negative
Collision_energy: 10 eV
Comments: Sonnenburg Lab MS2 Library C18 negative method
Num Peaks: 9
56.01328,37
74.02483,1000
74.03464,522
74.17776,6
74.19562,7
74.21358,6
74.27946,7
74.61828,15
118.04983,207

Name: ALLOTHREONINE
Precursor_mz: 118.0509672
Precursor_type: [M-H]-
Spectrum_type: MS2
Instrument_type: LC-ESI-QTOF
Instrument: Agilent qTOF 6545
InChIKey: AYFVYJQAPQTCCC-HRFVKAFMSA-N
SMILES: CC(C(C(=O)O)N)O
Formula: C4H9NO3
Ion_mode: negative
Collision_energy: 20 eV
Comments: Sonnenburg Lab MS2 Library C18 negative method
Num Peaks: 8
46.07765,6
56.0145,168
56.09086,16
65.013,104
74.02472,1000
74.03397,402
74.28842,9
74.3184,26

Name: ALLOTHREONINE
Precursor_mz: 118.0509672
Precursor_type: [M-H]-
Spectrum_type: MS2
Instrument_type: LC-ESI-QTOF
Instrument: Agilent qTOF 6545
InChIKey: AYFVYJQAPQTCCC-HRFVKAFMSA-N
SMILES: CC(C(C(=O)O)N)O
Formula: C4H9NO3
Ion_mode: negative
Collision_energy: 40 eV
Comments: Sonnenburg Lab MS2 Library C18 negative method
Num Peaks: 3
43.13734,421
45.12713,1000
56.03271,373

Name: HISTIDINE
Precursor_mz: 154.0622005
Precursor_type: [M-H]-
Spectrum_type: MS2
Instrument_type: LC-ESI-QTOF
Instrument: Agilent qTOF 6545
InChIKey: HNDVDQJCIGZPNO-YFKPBYRVSA-N
SMILES: C1=C(NC=N1)CC(C(=O)O)N
Formula: C6H9N3O2
Ion_mode: negative
Collision_energy: 10 eV
Comments: Sonnenburg Lab MS2 Library C18 negative method
Num Peaks: 32
42.00088,9
42.006,17
66.03409,44
66.04816,16
67.03141,69
68.99663,50
72.0094,122
74.02496,67
74.04008,31
80.03743,158
80.04898,72
80.22836,7
81.04595,42
81.06124,27
93.04715,325
93.19553,7
108.05593,133
108.07402,42
108.48311,9
109.04234,25
110.07367,137
110.11068,7
136.05088,149
136.07278,33
136.08818,9
137.03557,396
137.04863,211
137.08536,6
137.14424,6
137.25415,6
154.03084,29
154.06328,1000

Name: HISTIDINE
Precursor_mz: 154.0622005
Precursor_type: [M-H]-
Spectrum_type: MS2
Instrument_type: LC-ESI-QTOF
Instrument: Agilent qTOF 6545
InChIKey: HNDVDQJCIGZPNO-YFKPBYRVSA-N
SMILES: C1=C(NC=N1)CC(C(=O)O)N
Formula: C6H9N3O2
Ion_mode: negative
Collision_energy: 20 eV
Comments: Sonnenburg Lab MS2 Library C18 negative method
Num Peaks: 34
40.02108,41
52.01823,36
66.03632,55
66.05334,9
67.02928,393
67.04194,133
72.01155,120
72.02076,211
72.03997,7
72.06791,6
72.10348,5
74.02489,55
80.03905,341
80.04877,191
80.05995,59
81.04481,200
81.05568,124
81.46051,10
93.04637,1000
93.05812,632
93.10498,19
93.33313,24
93.35663,7
108.22626,14
108.3493,11
109.06035,16
109.09202,9
110.07416,130
110.09246,48
137.03845,385
137.04986,191
137.0766,7
137.09804,7
137.59913,28

Name: HISTIDINE
Precursor_mz: 154.0622005
Precursor_type: [M-H]-
Spectrum_type: MS2
Instrument_type: LC-ESI-QTOF
Instrument: Agilent qTOF 6545
InChIKey: HNDVDQJCIGZPNO-YFKPBYRVSA-N
SMILES: C1=C(NC=N1)CC(C(=O)O)N
Formula: C6H9N3O2
Ion_mode: negative
Collision_energy: 40 eV
Comments: Sonnenburg Lab MS2 Library C18 negative method
Num Peaks: 16
40.01877,959
40.02982,279
40.04658,28
61.00692,36
61.02987,21
67.03935,1000
67.06029,117
67.31665,84
80.03426,399
80.05415,123
80.0697,39
80.13812,66
81.07411,18
93.04564,386
93.05897,391
93.07144,36

Name: ADENOSINE 5'-DIPHOSPHORIBOSE
Precursor_mz: 558.0643977
Precursor_type: [M-H]-
Spectrum_type: MS2
Instrument_type: LC-ESI-QTOF
Instrument: Agilent qTOF 6545
InChIKey: SRNWOUGRCWSEMX-ZQSHOCFMSA-N
SMILES: C1=NC(=C2C(=N1)N(C=N2)C3C(C(C(O3)COP(=O)(O)OP(=O)(O)OCC4C(C(C(O4)O)O)O)O)O)N
Formula: C15H23N5O14P2
Ion_mode: negative
Collision_energy: 10 eV
Comments: Sonnenburg Lab MS2 Library C18 negative method
Num Peaks: 5
158.92134,6
211.00629,7
346.0587,62
346.10517,8
558.06865,1000

Name: ADENOSINE 5'-DIPHOSPHORIBOSE
Precursor_mz: 558.0643977
Precursor_type: [M-H]-
Spectrum_type: MS2
Instrument_type: LC-ESI-QTOF
Instrument: Agilent qTOF 6545
InChIKey: SRNWOUGRCWSEMX-ZQSHOCFMSA-N
SMILES: C1=NC(=C2C(=N1)N(C=N2)C3C(C(C(O3)COP(=O)(O)OP(=O)(O)OCC4C(C(C(O4)O)O)O)O)O)N
Formula: C15H23N5O14P2
Ion_mode: negative
Collision_energy: 20 eV
Comments: Sonnenburg Lab MS2 Library C18 negative method
Num Peaks: 27
78.95945,39
96.97016,81
96.98084,45
150.97853,5
158.92298,11
158.93895,11
192.9924,16
193.00729,10
211.00038,95
211.0194,53
230.94262,5
272.95265,8
290.96907,14
328.04427,14
346.056,758
346.07813,532
346.15194,16
346.51843,7
347.06052,31
408.01803,35
408.06057,5
426.05096,8
443.08063,8
498.04305,21
498.07141,12
540.08904,6
558.06911,1000

Name: ADENOSINE 5'-DIPHOSPHORIBOSE
Precursor_mz: 558.0643977
Precursor_type: [M-H]-
Spectrum_type: MS2
Instrument_type: LC-ESI-QTOF
Instrument: Agilent qTOF 6545
InChIKey: SRNWOUGRCWSEMX-ZQSHOCFMSA-N
SMILES: C1=NC(=C2C(=N1)N(C=N2)C3C(C(C(O3)COP(=O)(O)OP(=O)(O)OCC4C(C(C(O4)O)O)O)O)O)N
Formula: C15H23N5O14P2
Ion_mode: negative
Collision_energy: 40 eV
Comments: Sonnenburg Lab MS2 Library C18 negative method
Num Peaks: 38
78.95864,1000
78.97014,455
79.01657,10
96.9693,421
96.98134,192
97.0209,11
134.04797,95
138.97872,39
138.99816,18
150.98222,78
158.92363,241
158.94016,90
158.96577,8
174.97988,10
176.93319,40
176.95979,9
192.99245,46
193.00606,28
211.00026,101
211.02038,39
212.92888,7
229.00481,5
230.94636,44
230.96171,32
248.08798,7
248.09947,10
272.95598,88
272.97545,54
290.96628,47
290.98598,22
328.04258,33
328.06328,19
329.06412,7
346.06111,213
408.01149,32
426.02427,24
426.06808,5
498.05051,7

Name: N-AMIDINO-ASPARTIC ACID
Precursor_mz: 174.0520298
Precursor_type: [M-H]-
Spectrum_type: MS2
Instrument_type: LC-ESI-QTOF
Instrument: Agilent qTOF 6545
InChIKey: VVHOUVWJCQOYGG-REOHCLBHSA-N
SMILES: C(C(C(=O)O)N=C(N)N)C(=O)O
Formula: C5H9N3O4
Ion_mode: negative
Collision_energy: 10 eV
Comments: Sonnenburg Lab MS2 Library C18 negative method
Num Peaks: 27
58.04525,27
71.01853,24
71.02627,27
88.0398,980
88.05246,333
95.02265,17
112.05003,15
114.01809,108
114.04314,19
115.00489,138
115.02125,104
115.03625,10
130.06037,43
130.07906,20
132.02984,1000
132.04423,429
132.10029,8
132.16421,9
132.18818,7
132.26011,11
132.45201,6
138.02867,8
139.55984,11
156.0434,57
156.0527,46
156.40761,9
174.05516,237

Name: N-AMIDINO-ASPARTIC ACID
Precursor_mz: 174.0520298
Precursor_type: [M-H]-
Spectrum_type: MS2
Instrument_type: LC-ESI-QTOF
Instrument: Agilent qTOF 6545
InChIKey: VVHOUVWJCQOYGG-REOHCLBHSA-N
SMILES: C(C(C(=O)O)N=C(N)N)C(=O)O
Formula: C5H9N3O4
Ion_mode: negative
Collision_energy: 20 eV
Comments: Sonnenburg Lab MS2 Library C18 negative method
Num Peaks: 28
41.022,39
41.99935,88
42.01497,15
58.04082,76
58.05094,94
59.01398,43
59.02958,9
60.00796,31
70.04374,20
71.01357,209
72.00788,48
72.02655,13
88.0408,1000
88.05198,728
88.10397,5
88.15286,9
88.18227,6
88.19859,17
88.29226,8
88.42392,13
114.01751,64
114.03196,64
114.05011,7
115.00335,53
115.03998,6
132.0305,198
132.05281,41
174.05289,36

Name: N-AMIDINO-ASPARTIC ACID
Precursor_mz: 174.0520298
Precursor_type: [M-H]-
Spectrum_type: MS2
Instrument_type: LC-ESI-QTOF
Instrument: Agilent qTOF 6545
InChIKey: VVHOUVWJCQOYGG-REOHCLBHSA-N
SMILES: C(C(C(=O)O)N=C(N)N)C(=O)O
Formula: C5H9N3O4
Ion_mode: negative
Collision_energy: 40 eV
Comments: Sonnenburg Lab MS2 Library C18 negative method
Num Peaks: 8
41.02038,365
58.04107,1000
58.05481,289
58.06681,36
88.04023,515
88.05254,306
88.16759,30
88.59846,20

Name: GLUTAMIC ACID
Precursor_mz: 146.0458818
Precursor_type: [M-H]-
Spectrum_type: MS2
Instrument_type: LC-ESI-QTOF
Instrument: Agilent qTOF 6545
InChIKey: WHUUTDBJXJRKMK-VKHMYHEASA-N
SMILES: C(CC(=O)O)C(C(=O)O)N
Formula: C5H9NO4
Ion_mode: negative
Collision_energy: 10 eV
Comments: Sonnenburg Lab MS2 Library C18 negative method
Num Peaks: 12
59.01388,5
74.02522,15
74.03561,7
84.04603,6
85.03099,14
100.03981,12
101.02331,6
102.05607,1000
102.06744,461
128.03518,468
128.04789,209
146.0455,315

Name: GLUTAMIC ACID
Precursor_mz: 146.0458818
Precursor_type: [M-H]-
Spectrum_type: MS2
Instrument_type: LC-ESI-QTOF
Instrument: Agilent qTOF 6545
InChIKey: WHUUTDBJXJRKMK-VKHMYHEASA-N
SMILES: C(CC(=O)O)C(C(=O)O)N
Formula: C5H9NO4
Ion_mode: negative
Collision_energy: 20 eV
Comments: Sonnenburg Lab MS2 Library C18 negative method
Num Peaks: 32
31.77526,8
41.00353,18
41.03915,36
41.0482,14
42.03338,9
44.99766,38
45.00705,14
54.03384,17
54.04537,8
56.05011,35
56.06157,20
57.03447,11
59.01581,9
59.02572,6
70.02971,8
71.01388,18
71.02475,26
74.02535,60
74.03577,30
82.04094,7
84.04568,17
85.03022,26
100.04402,7
101.02629,6
102.05638,1000
102.06968,407
102.10884,9
102.12273,8
102.39692,5
128.03496,148
128.04836,61
146.0463,21

Name: GLUTAMIC ACID
Precursor_mz: 146.0458818
Precursor_type: [M-H]-
Spectrum_type: MS2
Instrument_type: LC-ESI-QTOF
Instrument: Agilent qTOF 6545
InChIKey: WHUUTDBJXJRKMK-VKHMYHEASA-N
SMILES: C(CC(=O)O)C(C(=O)O)N
Formula: C5H9NO4
Ion_mode: negative
Collision_energy: 40 eV
Comments: Sonnenburg Lab MS2 Library C18 negative method
Num Peaks: 29
32.55503,136
41.01139,899
41.03552,37
41.04442,43
42.01521,135
42.02197,72
44.99686,386
45.01286,63
54.03968,323
54.05512,52
54.44718,238
54.8505,39
55.5217,62
58.00668,1000
58.02475,197
59.11246,68
61.29915,109
61.31276,24
70.11394,344
70.13391,98
74.02537,272
83.22871,91
85.0296,871
85.06031,52
89.76581,29
108.99067,159
117.56245,138
119.61352,90
124.16311,58

Name: 4-HYDROXYPHENYL ACETIC ACID
Precursor_mz: 151.0400681
Precursor_type: [M-H]-
Spectrum_type: MS2
Instrument_type: LC-ESI-QTOF
Instrument: Agilent qTOF 6545
InChIKey: XQXPVVBIMDBYFF-UHFFFAOYSA-N
SMILES: C1=CC(=CC=C1CC(=O)O)O
Formula: C8H8O3
Ion_mode: negative
Collision_energy: 10 eV
Comments: Sonnenburg Lab MS2 Library C18 negative method
Num Peaks: 18
77.0364,9
77.41202,5
79.05491,166
79.06652,96
93.05168,36
94.02818,6
97.23082,8
105.03619,30
105.0544,9
106.05407,26
107.0507,1000
107.06283,517
107.11946,12
107.22682,8
107.25638,9
107.30312,5
108.06401,13
151.0414,434

Name: 4-HYDROXYPHENYL ACETIC ACID
Precursor_mz: 151.0400681
Precursor_type: [M-H]-
Spectrum_type: MS2
Instrument_type: LC-ESI-QTOF
Instrument: Agilent qTOF 6545
InChIKey: XQXPVVBIMDBYFF-UHFFFAOYSA-N
SMILES: C1=CC(=CC=C1CC(=O)O)O
Formula: C8H8O3
Ion_mode: negative
Collision_energy: 20 eV
Comments: Sonnenburg Lab MS2 Library C18 negative method
Num Peaks: 25
42.00852,107
76.96941,59
77.03967,409
77.05035,189
79.05482,876
79.06706,403
79.08424,70
79.34095,38
93.0351,184
93.06845,13
105.03602,271
105.04892,144
105.07222,11
106.0445,361
106.05406,410
106.0827,9
107.05252,1000
107.09429,25
107.26713,13
107.33192,11
107.45368,15
107.68089,18
107.69225,30
108.17382,14
135.63492,5

Name: 4-HYDROXYPHENYL ACETIC ACID
Precursor_mz: 151.0400681
Precursor_type: [M-H]-
Spectrum_type: MS2
Instrument_type: LC-ESI-QTOF
Instrument: Agilent qTOF 6545
InChIKey: XQXPVVBIMDBYFF-UHFFFAOYSA-N
SMILES: C1=CC(=CC=C1CC(=O)O)O
Formula: C8H8O3
Ion_mode: negative
Collision_energy: 40 eV
Comments: Sonnenburg Lab MS2 Library C18 negative method
Num Peaks: 6
51.02819,276
51.04557,26
65.03877,1000
65.05814,228
93.06509,31
117.52113,111

Name: SARCOSINE
Precursor_mz: 88.04040247
Precursor_type: [M-H]-
Spectrum_type: MS2
Instrument_type: LC-ESI-QTOF
Instrument: Agilent qTOF 6545
InChIKey: FSYKKLYZXJSNPZ-UHFFFAOYSA-N
SMILES: CNCC(=O)O
Formula: C3H7NO2
Ion_mode: negative
Collision_energy: 10 eV
Comments: Sonnenburg Lab MS2 Library C18 negative method
Num Peaks: 11
34.05753,44
42.01504,344
42.03307,71
46.48433,44
49.13927,123
53.78489,53
59.9111,246
62.06315,44
79.37578,221
87.92478,1000
87.95737,88

Name: SARCOSINE
Precursor_mz: 88.04040247
Precursor_type: [M-H]-
Spectrum_type: MS2
Instrument_type: LC-ESI-QTOF
Instrument: Agilent qTOF 6545
InChIKey: FSYKKLYZXJSNPZ-UHFFFAOYSA-N
SMILES: CNCC(=O)O
Formula: C3H7NO2
Ion_mode: negative
Collision_energy: 20 eV
Comments: Sonnenburg Lab MS2 Library C18 negative method
Num Peaks: 5
32.61697,248
36.58926,1000
57.74695,248
62.87788,408
64.71066,663

Name: SARCOSINE
Precursor_mz: 88.04040247
Precursor_type: [M-H]-
Spectrum_type: MS2
Instrument_type: LC-ESI-QTOF
Instrument: Agilent qTOF 6545
InChIKey: FSYKKLYZXJSNPZ-UHFFFAOYSA-N
SMILES: CNCC(=O)O
Formula: C3H7NO2
Ion_mode: negative
Collision_energy: 40 eV
Comments: Sonnenburg Lab MS2 Library C18 negative method
Num Peaks: 7
34.56029,34
65.38903,54
70.12531,40
78.17799,75
81.12306,1000
81.15244,68
86.02943,267

Name: N-ACETYL-GLUCOSAMINE
Precursor_mz: 220.0826612
Precursor_type: [M-H]-
Spectrum_type: MS2
Instrument_type: LC-ESI-QTOF
Instrument: Agilent qTOF 6545
InChIKey: OVRNDRQMDRJTHS-RTRLPJTCSA-N
SMILES: CC(=O)NC1C(C(C(OC1O)CO)O)O
Formula: C8H15NO6
Ion_mode: negative
Collision_energy: 10 eV
Comments: Sonnenburg Lab MS2 Library C18 negative method
Num Peaks: 34
38.49823,94
38.52084,7
57.23861,9
57.50182,24
58.04594,89
58.38267,14
59.0139,1000
59.02816,263
59.04037,87
59.05372,33
74.31868,7
75.08759,18
75.50372,12
83.22234,24
89.02347,412
89.04979,27
91.77286,18
98.2132,7
100.04303,307
100.05387,560
100.07923,13
100.10251,14
104.26889,107
113.00683,216
113.0364,57
113.04748,16
119.03561,421
119.0585,96
119.07443,21
142.07151,107
148.73374,7
149.01783,10
149.93979,80
164.74321,27

Name: N-ACETYL-GLUCOSAMINE
Precursor_mz: 220.0826612
Precursor_type: [M-H]-
Spectrum_type: MS2
Instrument_type: LC-ESI-QTOF
Instrument: Agilent qTOF 6545
InChIKey: OVRNDRQMDRJTHS-RTRLPJTCSA-N
SMILES: CC(=O)NC1C(C(C(OC1O)CO)O)O
Formula: C8H15NO6
Ion_mode: negative
Collision_energy: 20 eV
Comments: Sonnenburg Lab MS2 Library C18 negative method
Num Peaks: 27
34.31576,23
34.54414,35
49.05911,12
59.01415,1000
59.0223,472
59.05247,13
59.0644,9
59.27557,28
59.81634,21
61.12245,12
71.01493,760
71.03053,386
71.05396,23
71.06201,13
77.67816,16
79.24011,57
96.82716,39
107.03708,114
112.9853,206
113.03515,336
113.07937,16
124.24424,236
136.2628,32
154.44107,26
178.09408,199
198.14386,123
218.95934,70

Name: N-ACETYL-GLUCOSAMINE
Precursor_mz: 220.0826612
Precursor_type: [M-H]-
Spectrum_type: MS2
Instrument_type: LC-ESI-QTOF
Instrument: Agilent qTOF 6545
InChIKey: OVRNDRQMDRJTHS-RTRLPJTCSA-N
SMILES: CC(=O)NC1C(C(C(OC1O)CO)O)O
Formula: C8H15NO6
Ion_mode: negative
Collision_energy: 40 eV
Comments: Sonnenburg Lab MS2 Library C18 negative method
Num Peaks: 23
31.86932,74
48.06142,68
53.02695,688
57.22283,58
57.32803,173
58.24442,180
59.01559,679
59.02469,1000
59.0377,82
64.03623,154
71.7755,168
88.36826,113
98.02405,583
109.9797,24
140.71203,122
148.09871,97
159.42997,578
175.03733,150
176.24422,134
179.24637,24
192.07648,48
192.37038,34
197.3465,49

Name: MALONIC ACID
Precursor_mz: 103.0036826
Precursor_type: [M-H]-
Spectrum_type: MS2
Instrument_type: LC-ESI-QTOF
Instrument: Agilent qTOF 6545
InChIKey: OFOBLEOULBTSOW-UHFFFAOYSA-N
SMILES: C(C(=O)O)C(=O)O
Formula: C3H4O4
Ion_mode: negative
Collision_energy: 10 eV
Comments: Sonnenburg Lab MS2 Library C18 negative method
Num Peaks: 8
41.00477,27
41.01906,6
59.01373,1000
59.02257,391
59.06191,8
59.10729,7
59.29946,5
103.00287,36

Name: MALONIC ACID
Precursor_mz: 103.0036826
Precursor_type: [M-H]-
Spectrum_type: MS2
Instrument_type: LC-ESI-QTOF
Instrument: Agilent qTOF 6545
InChIKey: OFOBLEOULBTSOW-UHFFFAOYSA-N
SMILES: C(C(=O)O)C(=O)O
Formula: C3H4O4
Ion_mode: negative
Collision_energy: 20 eV
Comments: Sonnenburg Lab MS2 Library C18 negative method
Num Peaks: 7
41.00257,384
41.01069,172
41.03136,11
41.04215,5
59.01355,1000
59.0227,382
59.05566,16

Name: MALONIC ACID
Precursor_mz: 103.0036826
Precursor_type: [M-H]-
Spectrum_type: MS2
Instrument_type: LC-ESI-QTOF
Instrument: Agilent qTOF 6545
InChIKey: OFOBLEOULBTSOW-UHFFFAOYSA-N
SMILES: C(C(=O)O)C(=O)O
Formula: C3H4O4
Ion_mode: negative
Collision_energy: 40 eV
Comments: Sonnenburg Lab MS2 Library C18 negative method
Num Peaks: 3
41.00308,1000
41.01126,261
43.12452,24

Name: 4-HYDROXYPHENYL ACETIC ACID
Precursor_mz: 151.0400681
Precursor_type: [M-H]-
Spectrum_type: MS2
Instrument_type: LC-ESI-QTOF
Instrument: Agilent qTOF 6545
InChIKey: XQXPVVBIMDBYFF-UHFFFAOYSA-N
SMILES: C1=CC(=CC=C1CC(=O)O)O
Formula: C8H8O3
Ion_mode: negative
Collision_energy: 10 eV
Comments: Sonnenburg Lab MS2 Library C18 negative method
Num Peaks: 16
79.05594,187
79.06555,115
105.03299,52
107.04996,1000
107.07276,183
107.1122,79
107.29888,27
107.34969,6
107.39676,69
107.4181,24
107.51176,20
107.53994,20
107.63793,15
107.65695,21
136.03562,25
151.02508,174

Name: 4-HYDROXYPHENYL ACETIC ACID
Precursor_mz: 151.0400681
Precursor_type: [M-H]-
Spectrum_type: MS2
Instrument_type: LC-ESI-QTOF
Instrument: Agilent qTOF 6545
InChIKey: XQXPVVBIMDBYFF-UHFFFAOYSA-N
SMILES: C1=CC(=CC=C1CC(=O)O)O
Formula: C8H8O3
Ion_mode: negative
Collision_energy: 20 eV
Comments: Sonnenburg Lab MS2 Library C18 negative method
Num Peaks: 8
43.45309,83
54.0809,66
77.03891,252
77.0574,44
79.07991,80
93.03136,51
107.05093,1000
107.0847,61

Name: DIHYDROOROTIC ACID
Precursor_mz: 157.0254807
Precursor_type: [M-H]-
Spectrum_type: MS2
Instrument_type: LC-ESI-QTOF
Instrument: Agilent qTOF 6545
InChIKey: UFIVEPVSAGBUSI-REOHCLBHSA-N
SMILES: C1C(NC(=O)NC1=O)C(=O)O
Formula: C5H6N2O4
Ion_mode: negative
Collision_energy: 10 eV
Comments: Sonnenburg Lab MS2 Library C18 negative method
Num Peaks: 23
41.99855,829
42.00621,520
42.04218,8
42.18431,7
70.02957,475
70.0398,289
71.02491,57
71.04868,9
96.00854,43
96.03159,10
97.00459,24
113.03556,1000
113.04813,572
113.09091,17
113.10636,11
113.27784,12
113.33958,5
113.53193,7
113.61341,7
114.01971,271
114.03055,120
114.05479,9
157.02491,83

Name: DIHYDROOROTIC ACID
Precursor_mz: 157.0254807
Precursor_type: [M-H]-
Spectrum_type: MS2
Instrument_type: LC-ESI-QTOF
Instrument: Agilent qTOF 6545
InChIKey: UFIVEPVSAGBUSI-REOHCLBHSA-N
SMILES: C1C(NC(=O)NC1=O)C(=O)O
Formula: C5H6N2O4
Ion_mode: negative
Collision_energy: 20 eV
Comments: Sonnenburg Lab MS2 Library C18 negative method
Num Peaks: 23
41.9981,1000
42.00665,582
42.02229,21
42.03464,27
42.04076,11
42.15266,14
42.21586,9
58.02809,43
60.13742,7
69.04034,15
69.04703,29
70.02943,466
70.03983,247
70.06023,15
71.02375,69
71.03683,28
96.00816,43
96.02466,12
113.03562,196
113.05009,105
113.06597,15
114.01807,56
114.60455,5

Name: DIHYDROOROTIC ACID
Precursor_mz: 157.0254807
Precursor_type: [M-H]-
Spectrum_type: MS2
Instrument_type: LC-ESI-QTOF
Instrument: Agilent qTOF 6545
InChIKey: UFIVEPVSAGBUSI-REOHCLBHSA-N
SMILES: C1C(NC(=O)NC1=O)C(=O)O
Formula: C5H6N2O4
Ion_mode: negative
Collision_energy: 40 eV
Comments: Sonnenburg Lab MS2 Library C18 negative method
Num Peaks: 10
41.99777,1000
42.00738,367
42.03291,13
42.03992,6
42.25619,18
42.29718,6
52.03083,17
70.02937,115
70.04679,26
71.01479,19

Name: QUINIC ACID
Precursor_mz: 191.0561121
Precursor_type: [M-H]-
Spectrum_type: MS2
Instrument_type: LC-ESI-QTOF
Instrument: Agilent qTOF 6545
InChIKey: AAWZDTNXLSGCEK-LNVDRNJUSA-N
SMILES: C1C(C(C(CC1(C(=O)O)O)O)O)O
Formula: C7H12O6
Ion_mode: negative
Collision_energy: 10 eV
Comments: Sonnenburg Lab MS2 Library C18 negative method
Num Peaks: 12
59.0154,37
59.03226,9
71.04802,21
85.03149,75
85.04255,52
87.0097,119
93.03397,41
93.04505,28
111.06098,10
129.01917,29
175.04679,6
191.05645,1000

Name: QUINIC ACID
Precursor_mz: 191.0561121
Precursor_type: [M-H]-
Spectrum_type: MS2
Instrument_type: LC-ESI-QTOF
Instrument: Agilent qTOF 6545
InChIKey: AAWZDTNXLSGCEK-LNVDRNJUSA-N
SMILES: C1C(C(C(CC1(C(=O)O)O)O)O)O
Formula: C7H12O6
Ion_mode: negative
Collision_energy: 20 eV
Comments: Sonnenburg Lab MS2 Library C18 negative method
Num Peaks: 41
41.00342,142
41.01869,20
43.01817,207
43.02807,212
43.03717,23
44.99926,560
45.00623,385
58.00614,24
59.01399,504
59.02651,151
59.04003,14
67.02121,92
67.02913,144
69.03434,77
69.04474,60
71.01316,108
71.03043,40
73.02755,161
73.04771,41
81.05548,26
83.04985,74
83.06113,71
85.02935,899
85.03909,463
85.06341,19
85.0801,9
85.08717,6
87.01073,13
93.03626,231
93.05489,67
93.07261,7
99.36672,12
101.05762,63
109.03146,94
109.04497,129
111.04576,371
111.06519,72
127.05715,51
155.03311,68
155.07992,6
191.0572,1000

Name: QUINIC ACID
Precursor_mz: 191.0561121
Precursor_type: [M-H]-
Spectrum_type: MS2
Instrument_type: LC-ESI-QTOF
Instrument: Agilent qTOF 6545
InChIKey: AAWZDTNXLSGCEK-LNVDRNJUSA-N
SMILES: C1C(C(C(CC1(C(=O)O)O)O)O)O
Formula: C7H12O6
Ion_mode: negative
Collision_energy: 40 eV
Comments: Sonnenburg Lab MS2 Library C18 negative method
Num Peaks: 29
41.00774,45
43.01952,914
43.02792,846
44.99772,1000
45.02241,42
45.03405,21
45.22936,25
45.47407,20
51.0479,30
53.03833,85
55.04362,25
59.01375,456
59.02154,422
59.05362,22
71.0275,358
73.04638,21
83.05073,336
85.03057,704
85.04191,573
85.07524,17
85.23015,70
93.03217,698
93.04799,355
93.09171,15
97.03067,399
97.04193,396
97.05594,62
108.28789,81
169.37118,102

Name: 2-HYDROXYBUTYRIC ACID
Precursor_mz: 103.0400681
Precursor_type: [M-H]-
Spectrum_type: MS2
Instrument_type: LC-ESI-QTOF
Instrument: Agilent qTOF 6545
InChIKey: AFENDNXGAFYKQO-VKHMYHEASA-N
SMILES: CCC(C(=O)O)O
Formula: C4H8O3
Ion_mode: negative
Collision_energy: 10 eV
Comments: Sonnenburg Lab MS2 Library C18 negative method
Num Peaks: 8
57.03447,800
57.04453,909
57.05658,171
57.07042,46
57.2149,22
79.97978,40
98.19276,16
103.04206,1000

Name: 2-HYDROXYBUTYRIC ACID
Precursor_mz: 103.0400681
Precursor_type: [M-H]-
Spectrum_type: MS2
Instrument_type: LC-ESI-QTOF
Instrument: Agilent qTOF 6545
InChIKey: AFENDNXGAFYKQO-VKHMYHEASA-N
SMILES: CCC(C(=O)O)O
Formula: C4H8O3
Ion_mode: negative
Collision_energy: 20 eV
Comments: Sonnenburg Lab MS2 Library C18 negative method
Num Peaks: 3
57.03651,1000
57.0523,117
103.03871,464

Name: 2-HYDROXYBUTYRIC ACID
Precursor_mz: 103.0400681
Precursor_type: [M-H]-
Spectrum_type: MS2
Instrument_type: LC-ESI-QTOF
Instrument: Agilent qTOF 6545
InChIKey: AFENDNXGAFYKQO-VKHMYHEASA-N
SMILES: CCC(C(=O)O)O
Formula: C4H8O3
Ion_mode: negative
Collision_energy: 40 eV
Comments: Sonnenburg Lab MS2 Library C18 negative method
Num Peaks: 4
41.00386,1000
69.40564,220
87.83051,405
95.40273,208

Name: MESOXALIC ACID
Precursor_mz: 116.9829472
Precursor_type: [M-H]-
Spectrum_type: MS2
Instrument_type: LC-ESI-QTOF
Instrument: Agilent qTOF 6545
InChIKey: XEEVLJKYYUVTRC-UHFFFAOYSA-N
SMILES: C(=O)(C(=O)O)C(=O)O
Formula: C3H2O5
Ion_mode: negative
Collision_energy: 10 eV
Comments: Sonnenburg Lab MS2 Library C18 negative method
Num Peaks: 8
44.99746,215
73.03129,1000
73.04194,877
73.05384,121
91.17709,65
93.64912,47
116.92691,985
116.95066,504

Name: MESOXALIC ACID
Precursor_mz: 116.9829472
Precursor_type: [M-H]-
Spectrum_type: MS2
Instrument_type: LC-ESI-QTOF
Instrument: Agilent qTOF 6545
InChIKey: XEEVLJKYYUVTRC-UHFFFAOYSA-N
SMILES: C(=O)(C(=O)O)C(=O)O
Formula: C3H2O5
Ion_mode: negative
Collision_energy: 20 eV
Comments: Sonnenburg Lab MS2 Library C18 negative method
Num Peaks: 8
35.41793,349
45.46665,73
59.01359,659
60.99232,867
72.9623,543
72.9707,1000
75.88743,74
99.94685,604

Name: MESOXALIC ACID
Precursor_mz: 116.9829472
Precursor_type: [M-H]-
Spectrum_type: MS2
Instrument_type: LC-ESI-QTOF
Instrument: Agilent qTOF 6545
InChIKey: XEEVLJKYYUVTRC-UHFFFAOYSA-N
SMILES: C(=O)(C(=O)O)C(=O)O
Formula: C3H2O5
Ion_mode: negative
Collision_energy: 40 eV
Comments: Sonnenburg Lab MS2 Library C18 negative method
Num Peaks: 1
76.09926,1000

Name: OPHTHALMIC ACID
Precursor_mz: 288.1201093
Precursor_type: [M-H]-
Spectrum_type: MS2
Instrument_type: LC-ESI-QTOF
Instrument: Agilent qTOF 6545
InChIKey: JCMUOFQHZLPHQP-BQBZGAKWSA-N
SMILES: CCC(C(=O)NCC(=O)O)NC(=O)CCC(C(=O)O)N
Formula: C11H19N3O6
Ion_mode: negative
Collision_energy: 10 eV
Comments: Sonnenburg Lab MS2 Library C18 negative method
Num Peaks: 36
82.03177,19
107.01535,18
112.03846,60
124.07498,15
124.09776,7
125.10657,31
128.03327,71
128.0543,27
141.0875,11
145.05864,23
145.07776,24
146.05078,24
151.10384,34
159.07837,184
159.1215,7
167.04197,63
167.06656,16
169.09417,76
169.11841,13
185.08105,16
195.07667,309
195.09531,142
208.1051,45
213.08753,126
213.10818,52
226.11959,62
226.13713,42
270.11156,368
270.163,35
270.19752,5
270.51753,10
270.55191,8
271.11242,16
271.12902,16
271.63118,7
288.12443,1000

Name: OPHTHALMIC ACID
Precursor_mz: 288.1201093
Precursor_type: [M-H]-
Spectrum_type: MS2
Instrument_type: LC-ESI-QTOF
Instrument: Agilent qTOF 6545
InChIKey: JCMUOFQHZLPHQP-BQBZGAKWSA-N
SMILES: CCC(C(=O)NCC(=O)O)NC(=O)CCC(C(=O)O)N
Formula: C11H19N3O6
Ion_mode: negative
Collision_energy: 20 eV
Comments: Sonnenburg Lab MS2 Library C18 negative method
Num Peaks: 88
42.00024,154
42.00611,242
42.04221,11
42.6006,30
58.0304,148
58.05932,7
74.02471,905
74.03761,513
74.07021,27
74.07919,9
82.04409,153
84.04797,9
86.03704,197
97.05529,52
98.06331,236
98.08583,50
99.05552,74
99.08645,7
100.05179,149
100.07477,82
100.43664,6
102.0535,440
102.06978,148
102.09595,10
102.37179,16
102.38937,26
102.692,15
108.07922,152
108.11812,9
112.04065,259
112.0606,36
115.08827,664
115.10341,237
115.13153,28
115.26784,12
125.07134,38
128.0343,623
128.04773,316
128.06999,26
128.22337,7
128.37288,22
139.09032,178
139.11725,36
141.06913,416
141.08199,369
141.10252,197
141.13303,17
145.05913,187
145.07782,97
146.04524,225
146.31371,18
146.54242,15
151.08392,732
151.10421,622
151.13532,26
151.15084,35
152.0708,67
159.07852,1000
159.08875,524
159.12736,48
159.20194,10
167.11519,10
169.09704,270
169.12187,92
169.16611,8
169.24295,15
169.72702,8
183.11103,217
183.13982,49
193.1184,38
193.1346,15
195.0767,848
195.10435,151
195.13304,16
195.51627,22
208.11118,212
208.14142,44
209.38702,12
212.10654,100
212.123,131
213.08143,41
226.11997,566
226.17051,29
227.14362,96
270.10976,294
270.13466,136
270.18621,22
288.11536,315

Name: OPHTHALMIC ACID
Precursor_mz: 288.1201093
Precursor_type: [M-H]-
Spectrum_type: MS2
Instrument_type: LC-ESI-QTOF
Instrument: Agilent qTOF 6545
InChIKey: JCMUOFQHZLPHQP-BQBZGAKWSA-N
SMILES: CCC(C(=O)NCC(=O)O)NC(=O)CCC(C(=O)O)N
Formula: C11H19N3O6
Ion_mode: negative
Collision_energy: 40 eV
Comments: Sonnenburg Lab MS2 Library C18 negative method
Num Peaks: 31
40.0182,138
40.03214,42
41.99925,219
42.01292,50
54.03551,199
58.03037,220
58.04641,41
68.06595,145
68.07742,37
74.02535,444
74.03429,401
74.07021,15
82.02896,489
82.04395,180
84.04638,278
84.06785,57
84.09538,14
98.20288,57
110.04534,33
111.04224,26
112.03011,81
112.04108,88
113.07689,11
115.08951,1000
116.80261,17
122.07751,8
127.42188,19
128.03882,57
128.05029,135
136.0652,108
151.09069,130

Name: INOSINE 5'-TRIPHOSPHATE
Precursor_mz: 506.9724851
Precursor_type: [M-H]-
Spectrum_type: MS2
Instrument_type: LC-ESI-QTOF
Instrument: Agilent qTOF 6545
InChIKey: HAEJPQIATWHALX-KQYNXXCUSA-N
SMILES: C1=NC(=O)C2=C(N1)N(C=N2)C3C(C(C(O3)COP(=O)(O)OP(=O)(O)OP(=O)(O)O)O)O
Formula: C10H15N4O14P3
Ion_mode: negative
Collision_energy: 10 eV
Comments: Sonnenburg Lab MS2 Library C18 negative method
Num Peaks: 10
158.92479,68
158.93992,33
176.93577,15
176.95174,6
238.89189,6
272.96041,6
408.99764,63
427.00452,9
427.02701,5
506.97734,1000

Name: INOSINE 5'-TRIPHOSPHATE
Precursor_mz: 506.9724851
Precursor_type: [M-H]-
Spectrum_type: MS2
Instrument_type: LC-ESI-QTOF
Instrument: Agilent qTOF 6545
InChIKey: HAEJPQIATWHALX-KQYNXXCUSA-N
SMILES: C1=NC(=O)C2=C(N1)N(C=N2)C3C(C(C(O3)COP(=O)(O)OP(=O)(O)OP(=O)(O)O)O)O
Formula: C10H15N4O14P3
Ion_mode: negative
Collision_energy: 20 eV
Comments: Sonnenburg Lab MS2 Library C18 negative method
Num Peaks: 27
78.95839,68
78.96987,27
96.96958,7
135.0309,18
135.04523,10
158.92509,1000
158.9398,478
174.98033,14
174.99628,10
176.9358,232
176.95125,130
214.99641,17
215.01356,12
238.89394,71
254.9456,7
272.95722,100
272.97577,47
311.0147,8
329.03117,28
352.92255,10
370.93688,13
408.99895,657
410.00247,13
427.00917,141
428.00761,6
488.96424,57
506.97599,682

Name: INOSINE 5'-TRIPHOSPHATE
Precursor_mz: 506.9724851
Precursor_type: [M-H]-
Spectrum_type: MS2
Instrument_type: LC-ESI-QTOF
Instrument: Agilent qTOF 6545
InChIKey: HAEJPQIATWHALX-KQYNXXCUSA-N
SMILES: C1=NC(=O)C2=C(N1)N(C=N2)C3C(C(C(O3)COP(=O)(O)OP(=O)(O)OP(=O)(O)O)O)O
Formula: C10H15N4O14P3
Ion_mode: negative
Collision_energy: 40 eV
Comments: Sonnenburg Lab MS2 Library C18 negative method
Num Peaks: 24
78.95865,511
78.97003,238
79.00578,6
96.96942,16
96.98065,10
135.0309,183
135.04496,98
158.92503,1000
158.93981,470
174.983,27
176.93652,82
176.95139,44
192.98878,5
215.00026,6
238.89278,50
254.94597,5
272.95971,89
311.04312,9
329.03205,36
347.03991,6
408.99836,46
409.02092,33
427.00309,22
427.0317,11

Name: COENZYME A
Precursor_mz: 766.107933
Precursor_type: [M-H]-
Spectrum_type: MS2
Instrument_type: LC-ESI-QTOF
Instrument: Agilent qTOF 6545
InChIKey: RGJOEKWQDUBAIZ-IBOSZNHHSA-N
SMILES: CC(C)(COP(=O)(O)OP(=O)(O)OCC1C(C(C(O1)N2C=NC3=C(N=CN=C32)N)O)OP(=O)(O)O)C(C(=O)NCCC(=O)NCCS)O
Formula: C21H36N7O16P3S
Ion_mode: negative
Collision_energy: 10 eV
Comments: Sonnenburg Lab MS2 Library C18 negative method
Num Peaks: 33
45.0295,34
56.41607,79
78.9606,463
79.62664,37
105.81786,34
108.89271,141
110.40282,107
118.21138,39
163.46934,187
176.97121,73
198.0557,111
214.03505,166
231.28377,84
272.95745,697
273.01504,30
311.05502,75
328.04902,332
328.08854,107
339.56656,54
346.08444,328
395.82613,54
408.00067,1000
408.04583,190
419.05192,572
419.07068,896
419.12692,49
426.03472,507
426.8888,29
436.72755,66
437.05852,317
437.1308,24
632.67838,118
633.99388,187

Name: COENZYME A
Precursor_mz: 766.107933
Precursor_type: [M-H]-
Spectrum_type: MS2
Instrument_type: LC-ESI-QTOF
Instrument: Agilent qTOF 6545
InChIKey: RGJOEKWQDUBAIZ-IBOSZNHHSA-N
SMILES: CC(C)(COP(=O)(O)OP(=O)(O)OCC1C(C(C(O1)N2C=NC3=C(N=CN=C32)N)O)OP(=O)(O)O)C(C(=O)NCCC(=O)NCCS)O
Formula: C21H36N7O16P3S
Ion_mode: negative
Collision_energy: 20 eV
Comments: Sonnenburg Lab MS2 Library C18 negative method
Num Peaks: 36
54.13737,11
78.96984,58
79.08414,27
108.05664,51
134.05257,141
134.07702,39
158.94314,38
219.01553,14
270.99171,60
328.04059,339
328.10087,13
362.01188,34
405.95664,8
408.00907,1000
408.0462,232
408.14467,16
408.32667,31
408.45308,20
416.35695,11
419.04636,173
426.01384,311
426.03928,290
437.05226,232
437.08731,117
437.12892,12
487.96695,98
505.99815,114
532.8129,91
549.85537,16
618.03144,51
668.12374,108
668.17367,21
686.13246,54
686.17797,25
687.13481,31
687.16144,47

Name: COENZYME A
Precursor_mz: 766.107933
Precursor_type: [M-H]-
Spectrum_type: MS2
Instrument_type: LC-ESI-QTOF
Instrument: Agilent qTOF 6545
InChIKey: RGJOEKWQDUBAIZ-IBOSZNHHSA-N
SMILES: CC(C)(COP(=O)(O)OP(=O)(O)OCC1C(C(C(O1)N2C=NC3=C(N=CN=C32)N)O)OP(=O)(O)O)C(C(=O)NCCC(=O)NCCS)O
Formula: C21H36N7O16P3S
Ion_mode: negative
Collision_energy: 40 eV
Comments: Sonnenburg Lab MS2 Library C18 negative method
Num Peaks: 93
62.96484,40
78.95896,157
78.9721,38
96.9671,152
96.98451,65
96.99782,9
112.98677,28
134.04608,141
134.06424,97
134.08104,7
158.92709,222
159.36874,9
159.7503,11
176.93245,36
176.9633,9
190.02822,30
191.01378,16
191.02793,25
205.21057,12
208.05232,30
208.07293,11
214.0094,49
214.02982,41
231.65386,16
257.14757,14
261.24718,8
270.97659,57
271.00891,13
271.57554,28
271.99948,9
272.95417,161
272.9812,65
288.00708,22
288.0418,7
321.06322,28
328.04395,315
328.07285,250
328.53397,14
335.39149,8
339.08222,347
346.06088,73
357.09748,92
368.94761,5
389.98816,27
401.04874,34
408.01237,1000
408.31081,11
408.35595,18
408.40392,16
408.5232,10
408.72329,5
408.84635,26
409.02919,20
409.05027,20
419.04379,631
419.06993,402
419.18389,7
419.38334,9
420.1307,5
421.22835,5
423.75692,16
426.02644,615
426.44196,8
427.04177,7
437.05269,37
437.07799,17
437.38502,5
437.68305,8
438.05392,9
438.49769,8
469.97043,60
469.99255,42
474.13102,21
487.9807,61
488.02476,39
504.15268,7
505.98983,17
510.08544,32
510.41603,6
533.07682,10
547.77129,7
613.03877,23
631.09221,20
632.55095,9
668.15854,29
686.14581,446
686.41467,14
686.53303,6
686.67871,13
686.70488,8
686.79526,6
687.16144,6
688.19765,7

Name: N-ACETYL-SERINE
Precursor_mz: 146.0458818
Precursor_type: [M-H]-
Spectrum_type: MS2
Instrument_type: LC-ESI-QTOF
Instrument: Agilent qTOF 6545
InChIKey: JJIHLJJYMXLCOY-UHFFFAOYSA-N
SMILES: CC(=O)NC(CO)C(=O)O
Formula: C5H9NO4
Ion_mode: negative
Collision_energy: 10 eV
Comments: Sonnenburg Lab MS2 Library C18 negative method
Num Peaks: 38
41.00327,266
41.01073,115
41.99957,32
42.01301,8
57.03394,56
58.04069,20
59.01344,41
59.02179,17
60.99334,43
61.0116,7
72.04567,593
72.05666,220
72.07543,20
72.09055,8
72.18351,10
74.02455,1000
74.03526,497
74.06931,17
74.08159,7
74.15406,5
84.04527,613
84.05692,388
84.09351,11
84.2523,5
84.28465,5
84.29997,10
84.30699,13
98.02499,370
98.03495,197
98.06166,10
98.11342,9
104.03422,232
104.0469,86
116.03598,518
116.04936,301
116.07494,18
116.3524,5
146.04541,287

Name: N-ACETYL-SERINE
Precursor_mz: 146.0458818
Precursor_type: [M-H]-
Spectrum_type: MS2
Instrument_type: LC-ESI-QTOF
Instrument: Agilent qTOF 6545
InChIKey: JJIHLJJYMXLCOY-UHFFFAOYSA-N
SMILES: CC(=O)NC(CO)C(=O)O
Formula: C5H9NO4
Ion_mode: negative
Collision_energy: 20 eV
Comments: Sonnenburg Lab MS2 Library C18 negative method
Num Peaks: 40
40.03004,17
41.00382,458
41.01168,216
41.99806,422
42.00691,146
42.03403,206
42.04358,119
42.27169,6
54.03513,61
56.01392,43
56.02783,17
57.03447,625
57.07513,8
58.02948,37
60.99291,31
68.01231,36
68.11478,7
70.03236,21
72.04476,212
72.05723,64
72.07413,7
72.20674,6
74.02476,1000
74.0348,623
74.08224,9
74.16354,11
74.22201,14
74.29477,5
84.04679,366
84.05566,259
84.06751,74
84.08059,11
84.55286,8
98.02589,561
98.07748,9
98.34409,7
98.89813,5
104.03641,48
104.04878,52
116.03398,20

Name: N-ACETYL-SERINE
Precursor_mz: 146.0458818
Precursor_type: [M-H]-
Spectrum_type: MS2
Instrument_type: LC-ESI-QTOF
Instrument: Agilent qTOF 6545
InChIKey: JJIHLJJYMXLCOY-UHFFFAOYSA-N
SMILES: CC(=O)NC(CO)C(=O)O
Formula: C5H9NO4
Ion_mode: negative
Collision_energy: 40 eV
Comments: Sonnenburg Lab MS2 Library C18 negative method
Num Peaks: 19
40.01827,220
40.02819,114
40.04103,33
41.00227,942
41.0156,251
41.02666,37
41.0343,13
41.9968,309
42.02202,11
42.04455,169
42.06258,28
57.03411,1000
57.04987,124
57.12696,29
74.02533,559
74.0404,130
74.05594,20
74.07029,11
84.04629,220

Name: RIBOSE 5-PHOSPHATE
Precursor_mz: 229.0118779
Precursor_type: [M-H]-
Spectrum_type: MS2
Instrument_type: LC-ESI-QTOF
Instrument: Agilent qTOF 6545
InChIKey: KTVPXOYAKDPRHY-SOOFDHNKSA-N
SMILES: C(C1C(C(C(O1)O)O)O)OP(=O)(O)O
Formula: C5H11O8P
Ion_mode: negative
Collision_energy: 10 eV
Comments: Sonnenburg Lab MS2 Library C18 negative method
Num Peaks: 14
32.78419,5
78.9593,417
78.97087,173
79.67561,51
79.68805,21
96.97,1000
96.98089,603
97.03905,6
97.09394,59
97.14519,15
115.01063,66
138.98211,80
139.57262,5
229.00862,168

Name: RIBOSE 5-PHOSPHATE
Precursor_mz: 229.0118779
Precursor_type: [M-H]-
Spectrum_type: MS2
Instrument_type: LC-ESI-QTOF
Instrument: Agilent qTOF 6545
InChIKey: KTVPXOYAKDPRHY-SOOFDHNKSA-N
SMILES: C(C1C(C(C(O1)O)O)O)OP(=O)(O)O
Formula: C5H11O8P
Ion_mode: negative
Collision_energy: 20 eV
Comments: Sonnenburg Lab MS2 Library C18 negative method
Num Peaks: 10
68.79052,7
78.95902,372
78.97023,245
78.98358,27
96.96892,1000
96.98272,328
97.79333,12
138.98212,42
138.9944,54
153.13112,12

Name: RIBOSE 5-PHOSPHATE
Precursor_mz: 229.0118779
Precursor_type: [M-H]-
Spectrum_type: MS2
Instrument_type: LC-ESI-QTOF
Instrument: Agilent qTOF 6545
InChIKey: KTVPXOYAKDPRHY-SOOFDHNKSA-N
SMILES: C(C1C(C(C(O1)O)O)O)OP(=O)(O)O
Formula: C5H11O8P
Ion_mode: negative
Collision_energy: 40 eV
Comments: Sonnenburg Lab MS2 Library C18 negative method
Num Peaks: 13
68.99386,20
71.02773,21
78.9586,1000
78.97038,344
79.00518,7
79.11519,8
79.13374,9
79.86798,6
96.96928,136
96.98843,27
97.01851,8
99.92427,65
178.26614,25

Name: 2'-DEOXYCYTIDINE 5'-DIPHOSPHATE
Precursor_mz: 386.015991
Precursor_type: [M-H]-
Spectrum_type: MS2
Instrument_type: LC-ESI-QTOF
Instrument: Agilent qTOF 6545
InChIKey: FTDHDKPUHBLBTL-SHYZEUOFSA-N
SMILES: C1C(C(OC1N2C=CC(=NC2=O)N)COP(=O)(O)OP(=O)(O)O)O
Formula: C9H15N3O10P2
Ion_mode: negative
Collision_energy: 10 eV
Comments: Sonnenburg Lab MS2 Library C18 negative method
Num Peaks: 11
38.91862,5
78.95799,85
78.98524,6
158.92541,69
158.94329,38
256.95856,27
256.99608,6
274.99585,15
368.00171,47
368.03396,35
386.0196,1000

Name: 2'-DEOXYCYTIDINE 5'-DIPHOSPHATE
Precursor_mz: 386.015991
Precursor_type: [M-H]-
Spectrum_type: MS2
Instrument_type: LC-ESI-QTOF
Instrument: Agilent qTOF 6545
InChIKey: FTDHDKPUHBLBTL-SHYZEUOFSA-N
SMILES: C1C(C(OC1N2C=CC(=NC2=O)N)COP(=O)(O)OP(=O)(O)O)O
Formula: C9H15N3O10P2
Ion_mode: negative
Collision_energy: 20 eV
Comments: Sonnenburg Lab MS2 Library C18 negative method
Num Peaks: 37
78.91126,20
78.95884,1000
78.96994,616
78.99111,33
96.96822,84
96.9849,35
158.9261,507
159.00895,27
159.04839,6
159.10975,6
176.93611,76
176.96128,17
176.99745,55
177.02478,11
214.95132,9
227.37918,13
232.96461,34
232.99415,11
245.03388,25
256.96212,249
256.9903,86
257.01279,9
263.0592,11
274.97883,80
275.01161,27
275.38017,10
306.04641,27
306.07756,20
343.01475,43
343.05235,15
366.22307,13
368.00286,283
368.02395,226
368.6878,6
369.04544,5
369.10162,5
386.01298,327

Name: 2'-DEOXYCYTIDINE 5'-DIPHOSPHATE
Precursor_mz: 386.015991
Precursor_type: [M-H]-
Spectrum_type: MS2
Instrument_type: LC-ESI-QTOF
Instrument: Agilent qTOF 6545
InChIKey: FTDHDKPUHBLBTL-SHYZEUOFSA-N
SMILES: C1C(C(OC1N2C=CC(=NC2=O)N)COP(=O)(O)OP(=O)(O)O)O
Formula: C9H15N3O10P2
Ion_mode: negative
Collision_energy: 40 eV
Comments: Sonnenburg Lab MS2 Library C18 negative method
Num Peaks: 17
41.99715,7
58.40967,12
62.96296,18
67.03202,10
78.95903,1000
78.97001,597
79.019,10
80.23782,12
80.25034,6
96.97443,13
96.98411,34
158.92572,175
158.94025,122
158.97828,5
214.95141,14
238.95716,25
256.95757,17

Name: URIDINE 5'-DIPHOSPHATE
Precursor_mz: 402.9949212
Precursor_type: [M-H]-
Spectrum_type: MS2
Instrument_type: LC-ESI-QTOF
Instrument: Agilent qTOF 6545
InChIKey: XCCTYIAWTASOJW-XVFCMESISA-N
SMILES: C1=CN(C(=O)NC1=O)C2C(C(C(O2)COP(=O)(O)OP(=O)(O)O)O)O
Formula: C9H14N2O12P2
Ion_mode: negative
Collision_energy: 10 eV
Comments: Sonnenburg Lab MS2 Library C18 negative method
Num Peaks: 12
78.95869,24
78.96991,12
111.02076,39
158.92551,60
272.95513,10
272.97387,5
290.96759,9
290.98479,6
305.01917,44
384.98156,31
385.00488,18
402.99642,1000

Name: URIDINE 5'-DIPHOSPHATE
Precursor_mz: 402.9949212
Precursor_type: [M-H]-
Spectrum_type: MS2
Instrument_type: LC-ESI-QTOF
Instrument: Agilent qTOF 6545
InChIKey: XCCTYIAWTASOJW-XVFCMESISA-N
SMILES: C1=CN(C(=O)NC1=O)C2C(C(C(O2)COP(=O)(O)OP(=O)(O)O)O)O
Formula: C9H14N2O12P2
Ion_mode: negative
Collision_energy: 20 eV
Comments: Sonnenburg Lab MS2 Library C18 negative method
Num Peaks: 27
41.99873,5
78.95859,649
78.96974,341
79.00541,10
96.96996,73
96.98048,51
111.01932,670
111.03189,306
111.07434,9
112.03668,7
158.92663,1000
174.97971,21
174.99481,11
176.93492,24
176.95017,16
192.9913,60
211.00157,18
254.94568,6
262.01666,11
272.95793,275
290.96594,108
290.98715,55
305.0178,261
323.03026,83
359.98824,16
384.98514,344
402.99537,616

Name: URIDINE 5'-DIPHOSPHATE
Precursor_mz: 402.9949212
Precursor_type: [M-H]-
Spectrum_type: MS2
Instrument_type: LC-ESI-QTOF
Instrument: Agilent qTOF 6545
InChIKey: XCCTYIAWTASOJW-XVFCMESISA-N
SMILES: C1=CN(C(=O)NC1=O)C2C(C(C(O2)COP(=O)(O)OP(=O)(O)O)O)O
Formula: C9H14N2O12P2
Ion_mode: negative
Collision_energy: 40 eV
Comments: Sonnenburg Lab MS2 Library C18 negative method
Num Peaks: 15
41.99793,12
42.0061,8
78.95848,1000
78.96968,468
96.96888,55
96.9809,27
111.01875,107
111.03221,54
158.92402,326
158.9394,167
174.97925,5
176.93348,8
210.99988,9
211.01522,6
272.95796,22

Name: 2'-DEOXYADENOSINE 5'-TRIPHOSPHATE
Precursor_mz: 489.9935549
Precursor_type: [M-H]-
Spectrum_type: MS2
Instrument_type: LC-ESI-QTOF
Instrument: Agilent qTOF 6545
InChIKey: SUYVUBYJARFZHO-RRKCRQDMSA-N
SMILES: C1C(C(OC1N2C=NC3=C(N=CN=C32)N)COP(=O)(O)OP(=O)(O)OP(=O)(O)O)O
Formula: C10H16N5O12P3
Ion_mode: negative
Collision_energy: 10 eV
Comments: Sonnenburg Lab MS2 Library C18 negative method
Num Peaks: 17
112.98502,7
128.26735,6
158.92617,106
158.94099,41
176.91914,15
176.93314,22
182.79934,8
238.89294,6
256.96973,6
292.08859,6
354.9327,7
369.90765,6
375.66766,10
392.01392,39
392.03533,30
410.02259,7
489.99643,1000

Name: 2'-DEOXYADENOSINE 5'-TRIPHOSPHATE
Precursor_mz: 489.9935549
Precursor_type: [M-H]-
Spectrum_type: MS2
Instrument_type: LC-ESI-QTOF
Instrument: Agilent qTOF 6545
InChIKey: SUYVUBYJARFZHO-RRKCRQDMSA-N
SMILES: C1C(C(OC1N2C=NC3=C(N=CN=C32)N)COP(=O)(O)OP(=O)(O)OP(=O)(O)O)O
Formula: C10H16N5O12P3
Ion_mode: negative
Collision_energy: 20 eV
Comments: Sonnenburg Lab MS2 Library C18 negative method
Num Peaks: 53
48.50323,6
68.63511,15
75.99091,28
78.96082,55
78.96976,45
78.98223,9
96.96913,31
118.0308,15
129.35536,10
158.92552,1000
158.93968,583
158.97145,24
159.07498,8
159.18897,8
159.33396,5
159.40826,7
159.87808,10
176.93714,117
176.96519,26
177.03438,7
214.01664,39
214.04255,8
230.96745,23
238.89696,78
238.93139,17
256.96535,35
256.98514,25
274.97976,17
294.06016,13
303.23643,10
303.9811,7
314.0783,8
328.91468,12
330.05559,6
336.92475,19
336.96654,6
341.94133,7
354.93524,14
367.9351,15
374.00345,36
392.0186,478
392.3201,6
392.41344,5
392.44718,8
392.73645,10
393.01876,9
410.03078,180
410.06372,90
410.11399,6
410.88134,6
471.98753,116
472.39334,5
489.99783,719

Name: 2'-DEOXYADENOSINE 5'-TRIPHOSPHATE
Precursor_mz: 489.9935549
Precursor_type: [M-H]-
Spectrum_type: MS2
Instrument_type: LC-ESI-QTOF
Instrument: Agilent qTOF 6545
InChIKey: SUYVUBYJARFZHO-RRKCRQDMSA-N
SMILES: C1C(C(OC1N2C=NC3=C(N=CN=C32)N)COP(=O)(O)OP(=O)(O)OP(=O)(O)O)O
Formula: C10H16N5O12P3
Ion_mode: negative
Collision_energy: 40 eV
Comments: Sonnenburg Lab MS2 Library C18 negative method
Num Peaks: 27
78.95993,648
79.00686,7
96.96867,23
96.98262,12
134.04665,21
134.06059,21
158.92534,1000
158.94024,474
159.00502,7
176.93607,79
214.01973,12
220.88097,11
220.90268,9
228.97065,9
238.89197,65
238.94843,20
238.97361,11
256.96305,114
256.97969,91
274.97119,24
275.00038,8
294.04374,5
312.04699,17
312.07461,7
323.95994,8
392.02103,56
410.03769,28

Name: STACHYOSE
Precursor_mz: 665.2145824
Precursor_type: [M-H]-
Spectrum_type: MS2
Instrument_type: LC-ESI-QTOF
Instrument: Agilent qTOF 6545
InChIKey: UQZIYBXSHAGNOE-XNSRJBNMSA-N
SMILES: C(C1C(C(C(C(O1)OCC2C(C(C(C(O2)OCC3C(C(C(C(O3)OC4(C(C(C(O4)CO)O)O)CO)O)O)O)O)O)O)O)O)O)O
Formula: C24H42O21
Ion_mode: negative
Collision_energy: 10 eV
Comments: Sonnenburg Lab MS2 Library C18 negative method
Num Peaks: 7
179.05361,20
179.0728,9
383.11629,17
383.14659,10
443.14199,8
485.15488,5
665.21859,1000

Name: STACHYOSE
Precursor_mz: 665.2145824
Precursor_type: [M-H]-
Spectrum_type: MS2
Instrument_type: LC-ESI-QTOF
Instrument: Agilent qTOF 6545
InChIKey: UQZIYBXSHAGNOE-XNSRJBNMSA-N
SMILES: C(C1C(C(C(C(O1)OCC2C(C(C(C(O2)OCC3C(C(C(C(O3)OC4(C(C(C(O4)CO)O)O)CO)O)O)O)O)O)O)O)O)O)O
Formula: C24H42O21
Ion_mode: negative
Collision_energy: 20 eV
Comments: Sonnenburg Lab MS2 Library C18 negative method
Num Peaks: 19
89.02367,6
101.0266,11
101.03658,9
113.02238,10
119.03616,12
161.04671,20
179.05596,72
179.07115,32
323.10062,14
341.11085,83
383.12272,120
413.1271,10
425.13511,6
443.14211,48
443.16627,26
467.1648,5
485.15595,48
503.16936,20
665.21787,1000

Name: STACHYOSE
Precursor_mz: 665.2145824
Precursor_type: [M-H]-
Spectrum_type: MS2
Instrument_type: LC-ESI-QTOF
Instrument: Agilent qTOF 6545
InChIKey: UQZIYBXSHAGNOE-XNSRJBNMSA-N
SMILES: C(C1C(C(C(C(O1)OCC2C(C(C(C(O2)OCC3C(C(C(C(O3)OC4(C(C(C(O4)CO)O)O)CO)O)O)O)O)O)O)O)O)O)O
Formula: C24H42O21
Ion_mode: negative
Collision_energy: 40 eV
Comments: Sonnenburg Lab MS2 Library C18 negative method
Num Peaks: 84
43.0191,13
45.00613,9
59.01417,129
71.01458,122
71.02423,64
73.0311,19
73.03984,23
83.02908,18
85.05519,7
87.00791,117
87.02053,41
87.04277,11
87.71054,6
89.02427,616
89.03658,304
99.04652,6
101.02499,227
101.03721,118
107.03776,6
113.02452,150
113.0446,50
113.05897,6
119.03562,301
119.0487,147
125.02455,90
125.03596,53
131.03582,14
139.04364,9
141.01738,37
141.03789,30
143.03558,153
149.04479,70
159.02933,27
161.04507,229
161.05855,93
167.03926,8
167.05284,13
179.05748,588
179.22783,6
179.4838,6
180.0589,8
203.0568,31
221.06906,123
221.09936,22
221.12441,5
233.0618,13
233.08559,7
235.08604,13
235.1101,8
245.06574,25
251.10831,11
263.07504,33
263.3306,5
281.08649,16
281.11886,7
282.20364,6
287.06978,12
287.10509,7
311.09841,8
321.08814,8
321.10702,15
323.12107,26
341.10633,64
341.12568,30
383.12175,1000
383.21856,13
383.36379,7
383.52043,7
383.66214,5
383.99698,6
384.03782,7
384.12143,23
384.15365,14
384.3239,10
407.11298,6
407.14134,5
411.1268,7
425.12692,46
425.16792,14
443.13149,15
485.1527,79
485.18981,28
503.15742,13
665.21535,20

Name: 3-HYDROXYBENZALDEHYDE
Precursor_mz: 121.0295034
Precursor_type: [M-H]-
Spectrum_type: MS2
Instrument_type: LC-ESI-QTOF
Instrument: Agilent qTOF 6545
InChIKey: IAVREABSGIHHMO-UHFFFAOYSA-N
SMILES: C1=CC(=CC(=C1)O)C=O
Formula: C7H6O2
Ion_mode: negative
Collision_energy: 10 eV
Comments: Sonnenburg Lab MS2 Library C18 negative method
Num Peaks: 5
92.02821,8
92.03877,6
93.03415,48
93.04748,17
121.02935,1000

Name: 3-HYDROXYBENZALDEHYDE
Precursor_mz: 121.0295034
Precursor_type: [M-H]-
Spectrum_type: MS2
Instrument_type: LC-ESI-QTOF
Instrument: Agilent qTOF 6545
InChIKey: IAVREABSGIHHMO-UHFFFAOYSA-N
SMILES: C1=CC(=CC(=C1)O)C=O
Formula: C7H6O2
Ion_mode: negative
Collision_energy: 20 eV
Comments: Sonnenburg Lab MS2 Library C18 negative method
Num Peaks: 21
65.03995,169
75.02617,10
91.01841,21
92.02773,612
92.0388,476
92.06204,25
92.07747,14
92.52937,10
93.03505,941
93.04595,410
93.08518,19
93.09561,6
93.13877,7
93.16559,7
93.19242,6
93.33694,5
93.44756,7
94.05321,11
120.02132,98
120.03753,37
121.02992,1000

Name: 3-HYDROXYBENZALDEHYDE
Precursor_mz: 121.0295034
Precursor_type: [M-H]-
Spectrum_type: MS2
Instrument_type: LC-ESI-QTOF
Instrument: Agilent qTOF 6545
InChIKey: IAVREABSGIHHMO-UHFFFAOYSA-N
SMILES: C1=CC(=CC(=C1)O)C=O
Formula: C7H6O2
Ion_mode: negative
Collision_energy: 40 eV
Comments: Sonnenburg Lab MS2 Library C18 negative method
Num Peaks: 20
41.00224,395
41.01664,123
41.0333,13
43.02816,395
43.0464,20
48.96911,80
63.02528,201
63.03516,239
65.03866,1000
65.05311,254
65.06413,48
75.02558,249
92.04155,227
93.03363,710
93.04826,254
93.23271,64
93.25282,21
93.67276,116
93.69626,10
94.0531,47

Name: TYRAMINE
Precursor_mz: 136.076788
Precursor_type: [M-H]-
Spectrum_type: MS2
Instrument_type: LC-ESI-QTOF
Instrument: Agilent qTOF 6545
InChIKey: DZGWFCGJZKJUFP-UHFFFAOYSA-N
SMILES: C1=CC(=CC=C1CCN)O
Formula: C8H11NO
Ion_mode: negative
Collision_energy: 10 eV
Comments: Sonnenburg Lab MS2 Library C18 negative method
Num Peaks: 6
106.04264,691
106.05424,369
106.21182,8
106.41933,15
106.44445,5
136.0763,1000

Name: TYRAMINE
Precursor_mz: 136.076788
Precursor_type: [M-H]-
Spectrum_type: MS2
Instrument_type: LC-ESI-QTOF
Instrument: Agilent qTOF 6545
InChIKey: DZGWFCGJZKJUFP-UHFFFAOYSA-N
SMILES: C1=CC(=CC=C1CCN)O
Formula: C8H11NO
Ion_mode: negative
Collision_energy: 20 eV
Comments: Sonnenburg Lab MS2 Library C18 negative method
Num Peaks: 13
56.09586,18
61.66972,13
81.96855,13
82.98579,12
106.04255,1000
106.05343,519
106.07215,64
106.09689,12
106.48741,16
106.50176,16
107.04842,280
107.06598,159
136.07684,271

Name: TYRAMINE
Precursor_mz: 136.076788
Precursor_type: [M-H]-
Spectrum_type: MS2
Instrument_type: LC-ESI-QTOF
Instrument: Agilent qTOF 6545
InChIKey: DZGWFCGJZKJUFP-UHFFFAOYSA-N
SMILES: C1=CC(=CC=C1CCN)O
Formula: C8H11NO
Ion_mode: negative
Collision_energy: 40 eV
Comments: Sonnenburg Lab MS2 Library C18 negative method
Num Peaks: 4
34.47673,242
38.38914,402
84.12513,1000
116.88144,794

Name: 4-HYDROXYBENZOIC ACID
Precursor_mz: 137.0244181
Precursor_type: [M-H]-
Spectrum_type: MS2
Instrument_type: LC-ESI-QTOF
Instrument: Agilent qTOF 6545
InChIKey: FJKROLUGYXJWQN-UHFFFAOYSA-N
SMILES: C1=CC(=CC=C1C(=O)O)O
Formula: C7H6O3
Ion_mode: negative
Collision_energy: 10 eV
Comments: Sonnenburg Lab MS2 Library C18 negative method
Num Peaks: 9
47.03578,8
47.83998,5
93.03425,1000
93.04682,651
93.0971,12
93.25617,7
93.35352,14
94.05966,5
137.02331,158

Name: 4-HYDROXYBENZOIC ACID
Precursor_mz: 137.0244181
Precursor_type: [M-H]-
Spectrum_type: MS2
Instrument_type: LC-ESI-QTOF
Instrument: Agilent qTOF 6545
InChIKey: FJKROLUGYXJWQN-UHFFFAOYSA-N
SMILES: C1=CC(=CC=C1C(=O)O)O
Formula: C7H6O3
Ion_mode: negative
Collision_energy: 20 eV
Comments: Sonnenburg Lab MS2 Library C18 negative method
Num Peaks: 7
30.63761,11
65.04112,52
65.04961,71
93.034,1000
93.04594,479
93.08469,12
93.13205,7

Name: 4-HYDROXYBENZOIC ACID
Precursor_mz: 137.0244181
Precursor_type: [M-H]-
Spectrum_type: MS2
Instrument_type: LC-ESI-QTOF
Instrument: Agilent qTOF 6545
InChIKey: FJKROLUGYXJWQN-UHFFFAOYSA-N
SMILES: C1=CC(=CC=C1C(=O)O)O
Formula: C7H6O3
Ion_mode: negative
Collision_energy: 40 eV
Comments: Sonnenburg Lab MS2 Library C18 negative method
Num Peaks: 10
39.02299,780
39.03582,230
65.04089,568
65.05882,83
93.03852,1000
93.07171,86
93.09181,47
104.25795,108
127.64161,36
127.66125,72

Name: GLUCONO-1,5-LACTONE
Precursor_mz: 177.040462
Precursor_type: [M-H]-
Spectrum_type: MS2
Instrument_type: LC-ESI-QTOF
Instrument: Agilent qTOF 6545
InChIKey: PHOQVHQSTUBQQK-SQOUGZDYSA-N
SMILES: C(C1C(C(C(C(=O)O1)O)O)O)O
Formula: C6H10O6
Ion_mode: negative
Collision_energy: 10 eV
Comments: Sonnenburg Lab MS2 Library C18 negative method
Num Peaks: 45
43.01748,21
44.99706,27
45.0109,5
51.02438,54
55.02144,18
55.02822,25
57.0349,623
57.04441,261
57.07569,10
59.01393,297
59.02354,112
59.05031,14
67.03212,9
68.9999,18
71.01421,297
71.02464,245
75.01035,106
83.0228,8
85.0291,395
85.0413,219
89.02364,174
89.03492,48
97.03103,16
97.56339,5
99.00941,1000
99.25576,5
99.27005,8
99.29478,11
99.42237,7
101.02444,43
101.04358,12
111.0068,23
111.02448,6
117.02061,11
129.01904,489
129.03297,255
129.25852,8
129.72692,11
131.03247,13
141.01646,25
159.02919,29
159.89116,7
162.02031,18
162.04243,5
177.03846,18

Name: GLUCONO-1,5-LACTONE
Precursor_mz: 177.040462
Precursor_type: [M-H]-
Spectrum_type: MS2
Instrument_type: LC-ESI-QTOF
Instrument: Agilent qTOF 6545
InChIKey: PHOQVHQSTUBQQK-SQOUGZDYSA-N
SMILES: C(C1C(C(C(C(=O)O1)O)O)O)O
Formula: C6H10O6
Ion_mode: negative
Collision_energy: 20 eV
Comments: Sonnenburg Lab MS2 Library C18 negative method
Num Peaks: 50
39.81487,26
43.02818,100
51.02322,126
57.03479,653
57.04455,388
57.06268,19
57.07574,5
57.09677,11
57.11253,5
57.17822,10
57.39994,6
59.01459,577
59.05643,12
59.29168,5
71.01363,1000
71.02604,385
71.05985,11
71.25079,9
71.34136,12
71.62576,6
71.71168,9
75.01767,71
75.03042,8
78.95773,65
78.97915,15
80.9634,30
84.04222,6
84.54643,9
85.02967,215
85.05903,6
89.02716,127
89.04952,34
89.46579,68
89.47626,83
89.50078,6
95.01415,51
95.0476,7
99.00921,258
99.02059,223
100.0261,32
101.04353,15
111.00688,62
120.94055,44
120.96653,12
129.01829,80
133.04977,67
153.25574,8
159.8909,27
162.02517,26
171.85676,10

Name: GLUCONO-1,5-LACTONE
Precursor_mz: 177.040462
Precursor_type: [M-H]-
Spectrum_type: MS2
Instrument_type: LC-ESI-QTOF
Instrument: Agilent qTOF 6545
InChIKey: PHOQVHQSTUBQQK-SQOUGZDYSA-N
SMILES: C(C1C(C(C(C(=O)O1)O)O)O)O
Formula: C6H10O6
Ion_mode: negative
Collision_energy: 40 eV
Comments: Sonnenburg Lab MS2 Library C18 negative method
Num Peaks: 25
41.00241,709
41.01311,395
41.03105,30
41.07456,27
43.01926,518
43.02628,262
43.05556,14
53.00052,78
55.03088,82
59.01391,1000
59.02534,393
71.0137,362
71.0335,54
71.05693,9
73.00936,12
76.97034,182
79.97631,43
82.5704,11
83.6128,27
91.53594,18
92.032,36
99.93576,75
112.15166,26
152.02779,9
159.89646,21

Name: XANTHURENIC ACID
Precursor_mz: 204.0302317
Precursor_type: [M-H]-
Spectrum_type: MS2
Instrument_type: LC-ESI-QTOF
Instrument: Agilent qTOF 6545
InChIKey: FBZONXHGGPHHIY-UHFFFAOYSA-N
SMILES: C1=CC2=C(C(=C1)O)NC(=CC2=O)C(=O)O
Formula: C10H7NO4
Ion_mode: negative
Collision_energy: 10 eV
Comments: Sonnenburg Lab MS2 Library C18 negative method
Num Peaks: 15
112.98695,18
112.99933,13
116.04693,31
116.06424,23
160.03957,1000
160.05515,487
160.10462,14
160.24718,13
160.25883,8
160.27798,7
160.66169,14
161.04874,8
161.06207,8
188.54828,15
204.02883,248

Name: XANTHURENIC ACID
Precursor_mz: 204.0302317
Precursor_type: [M-H]-
Spectrum_type: MS2
Instrument_type: LC-ESI-QTOF
Instrument: Agilent qTOF 6545
InChIKey: FBZONXHGGPHHIY-UHFFFAOYSA-N
SMILES: C1=CC2=C(C(=C1)O)NC(=CC2=O)C(=O)O
Formula: C10H7NO4
Ion_mode: negative
Collision_energy: 20 eV
Comments: Sonnenburg Lab MS2 Library C18 negative method
Num Peaks: 16
33.487,6
41.00275,31
91.01726,10
116.05233,216
116.06392,226
116.09275,6
116.56086,7
117.0321,14
131.04048,7
132.04776,40
132.06029,19
133.02903,12
133.04102,16
160.04236,1000
160.10642,15
160.26017,6

Name: XANTHURENIC ACID
Precursor_mz: 204.0302317
Precursor_type: [M-H]-
Spectrum_type: MS2
Instrument_type: LC-ESI-QTOF
Instrument: Agilent qTOF 6545
InChIKey: FBZONXHGGPHHIY-UHFFFAOYSA-N
SMILES: C1=CC2=C(C(=C1)O)NC(=CC2=O)C(=O)O
Formula: C10H7NO4
Ion_mode: negative
Collision_energy: 40 eV
Comments: Sonnenburg Lab MS2 Library C18 negative method
Num Peaks: 40
41.00328,477
41.01082,199
53.00109,127
53.02836,5
60.98505,90
63.02251,66
63.03909,25
65.00344,110
65.01368,81
66.35104,20
66.36803,7
69.02058,13
82.46073,18
90.04926,41
91.02058,247
91.04127,77
91.18039,11
91.26794,43
91.28391,16
92.0654,8
104.06651,208
116.05008,1000
116.06192,410
116.10139,16
116.12011,9
116.23248,46
116.24424,28
118.25327,105
131.03768,625
131.0548,198
131.66148,20
131.97741,31
132.04498,183
132.06471,82
132.56446,9
159.03131,289
159.05314,64
159.07054,10
159.0967,6
160.09326,7

Name: CORTISOL
Precursor_mz: 361.2020481
Precursor_type: [M-H]-
Spectrum_type: MS2
Instrument_type: LC-ESI-QTOF
Instrument: Agilent qTOF 6545
InChIKey: JYGXADMDTFJGBT-CZFMHFDVSA-N
SMILES: CC12CCC(=O)C=C1CCC3C2C(CC4(C3CCC4(C(=O)CO)O)C)O
Formula: C21H30O5
Ion_mode: negative
Collision_energy: 10 eV
Comments: Sonnenburg Lab MS2 Library C18 negative method
Num Peaks: 6
125.06146,6
282.12698,7
297.15123,21
315.16176,14
331.1937,1000
332.19616,13

Name: CORTISOL
Precursor_mz: 361.2020481
Precursor_type: [M-H]-
Spectrum_type: MS2
Instrument_type: LC-ESI-QTOF
Instrument: Agilent qTOF 6545
InChIKey: JYGXADMDTFJGBT-CZFMHFDVSA-N
SMILES: CC12CCC(=O)C=C1CCC3C2C(CC4(C3CCC4(C(=O)CO)O)C)O
Formula: C21H30O5
Ion_mode: negative
Collision_energy: 20 eV
Comments: Sonnenburg Lab MS2 Library C18 negative method
Num Peaks: 14
125.06098,133
125.07465,68
189.09147,90
189.10771,43
282.1279,126
287.16574,5
297.15218,449
298.15481,8
301.18368,8
313.18191,26
315.16205,176
331.19434,1000
332.19589,11
343.19267,14

Name: CORTISOL
Precursor_mz: 361.2020481
Precursor_type: [M-H]-
Spectrum_type: MS2
Instrument_type: LC-ESI-QTOF
Instrument: Agilent qTOF 6545
InChIKey: JYGXADMDTFJGBT-CZFMHFDVSA-N
SMILES: CC12CCC(=O)C=C1CCC3C2C(CC4(C3CCC4(C(=O)CO)O)C)O
Formula: C21H30O5
Ion_mode: negative
Collision_energy: 40 eV
Comments: Sonnenburg Lab MS2 Library C18 negative method
Num Peaks: 71
41.00328,8
43.01875,12
43.02673,5
44.99697,7
55.01797,6
57.03395,8
59.01363,11
59.02286,5
69.03402,6
73.03042,8
79.0565,7
79.06538,6
95.0496,41
95.06167,19
97.06571,97
97.07753,47
107.05146,128
109.06618,22
109.07796,13
110.03642,7
111.04421,6
119.049,5
120.05876,6
121.06644,37
123.04407,21
123.08125,150
123.09411,71
125.06093,855
125.07454,407
126.06543,6
133.06479,18
133.07911,7
135.04661,17
135.08167,109
135.09632,46
137.06058,13
137.07512,6
143.04808,8
145.06552,21
145.08177,9
147.08204,18
156.05639,9
157.06555,7
159.045,35
159.06127,14
160.05294,7
161.06187,46
161.09438,32
161.11237,15
163.07599,16
172.04967,12
173.06033,26
173.09593,8
174.07023,73
175.07623,17
175.11198,7
189.09342,126
211.11163,10
241.12132,5
253.15932,6
267.14183,14
269.15716,23
279.14027,49
281.11464,7
282.12823,1000
283.13034,22
295.13497,19
297.15164,258
313.17967,17
313.20361,9
315.16273,9

Name: 3-METHYLGLUTARIC ACID
Precursor_mz: 145.0506328
Precursor_type: [M-H]-
Spectrum_type: MS2
Instrument_type: LC-ESI-QTOF
Instrument: Agilent qTOF 6545
InChIKey: XJMMNTGIMDZPMU-UHFFFAOYSA-N
SMILES: CC(CC(=O)O)CC(=O)O
Formula: C6H10O4
Ion_mode: negative
Collision_energy: 10 eV
Comments: Sonnenburg Lab MS2 Library C18 negative method
Num Peaks: 7
83.0505,40
83.0608,26
101.0607,1000
101.07266,489
127.03999,33
127.05363,14
145.05224,248

Name: 3-METHYLGLUTARIC ACID
Precursor_mz: 145.0506328
Precursor_type: [M-H]-
Spectrum_type: MS2
Instrument_type: LC-ESI-QTOF
Instrument: Agilent qTOF 6545
InChIKey: XJMMNTGIMDZPMU-UHFFFAOYSA-N
SMILES: CC(CC(=O)O)CC(=O)O
Formula: C6H10O4
Ion_mode: negative
Collision_energy: 20 eV
Comments: Sonnenburg Lab MS2 Library C18 negative method
Num Peaks: 12
41.00332,89
41.01043,49
55.45702,6
59.01437,111
83.0502,140
83.06108,70
85.02704,11
101.06069,1000
101.0726,498
102.06636,9
127.03811,13
145.04958,13

Name: 3-METHYLGLUTARIC ACID
Precursor_mz: 145.0506328
Precursor_type: [M-H]-
Spectrum_type: MS2
Instrument_type: LC-ESI-QTOF
Instrument: Agilent qTOF 6545
InChIKey: XJMMNTGIMDZPMU-UHFFFAOYSA-N
SMILES: CC(CC(=O)O)CC(=O)O
Formula: C6H10O4
Ion_mode: negative
Collision_energy: 40 eV
Comments: Sonnenburg Lab MS2 Library C18 negative method
Num Peaks: 14
41.0033,1000
41.01055,456
41.02946,21
41.03645,19
41.04758,16
41.11218,10
42.94798,10
59.0156,78
59.0241,134
60.02686,87
82.29606,10
83.07958,5
83.92126,26
101.06079,16

Name: MALEIC ACID
Precursor_mz: 115.0036826
Precursor_type: [M-H]-
Spectrum_type: MS2
Instrument_type: LC-ESI-QTOF
Instrument: Agilent qTOF 6545
InChIKey: VZCYOOQTPOCHFL-UPHRSURJSA-N
SMILES: C(=CC(=O)O)C(=O)O
Formula: C4H4O4
Ion_mode: negative
Collision_energy: 10 eV
Comments: Sonnenburg Lab MS2 Library C18 negative method
Num Peaks: 8
71.01384,1000
71.02438,466
71.06682,10
71.07722,5
71.16221,10
71.37157,5
71.45275,8
115.00503,78

Name: MALEIC ACID
Precursor_mz: 115.0036826
Precursor_type: [M-H]-
Spectrum_type: MS2
Instrument_type: LC-ESI-QTOF
Instrument: Agilent qTOF 6545
InChIKey: VZCYOOQTPOCHFL-UPHRSURJSA-N
SMILES: C(=CC(=O)O)C(=O)O
Formula: C4H4O4
Ion_mode: negative
Collision_energy: 20 eV
Comments: Sonnenburg Lab MS2 Library C18 negative method
Num Peaks: 5
71.01408,1000
71.02458,584
71.04213,25
71.07131,9
71.30886,11

Name: 3-HYDROXYBENZYL ALCOHOL
Precursor_mz: 123.0451535
Precursor_type: [M-H]-
Spectrum_type: MS2
Instrument_type: LC-ESI-QTOF
Instrument: Agilent qTOF 6545
InChIKey: OKVJCVWFVRATSG-UHFFFAOYSA-N
SMILES: C1=CC(=CC(=C1)O)CO
Formula: C7H8O2
Ion_mode: negative
Collision_energy: 10 eV
Comments: Sonnenburg Lab MS2 Library C18 negative method
Num Peaks: 24
41.00388,34
43.01839,75
43.02699,30
67.01966,11
67.05417,24
77.03858,80
77.04922,64
80.02639,19
81.03966,17
93.03429,533
93.04456,232
93.08436,7
93.31917,6
93.36617,5
95.05001,176
95.06064,83
95.09327,6
105.033,102
105.04683,40
108.0198,25
108.04135,9
121.02853,60
121.0457,16
123.04463,1000

Name: 3-HYDROXYBENZYL ALCOHOL
Precursor_mz: 123.0451535
Precursor_type: [M-H]-
Spectrum_type: MS2
Instrument_type: LC-ESI-QTOF
Instrument: Agilent qTOF 6545
InChIKey: OKVJCVWFVRATSG-UHFFFAOYSA-N
SMILES: C1=CC(=CC(=C1)O)CO
Formula: C7H8O2
Ion_mode: negative
Collision_energy: 20 eV
Comments: Sonnenburg Lab MS2 Library C18 negative method
Num Peaks: 28
39.02476,39
39.03756,12
41.01397,46
43.01672,57
53.04735,23
62.04362,8
65.03904,157
67.02036,7
67.02862,18
67.06846,24
75.021,22
77.03965,178
77.05855,31
81.03298,24
81.47152,6
93.03406,1000
93.04502,497
93.07189,24
93.0843,18
93.12493,8
93.28905,5
93.62154,6
95.04669,57
106.04297,46
108.04496,7
108.15618,6
121.05733,7
123.04441,121

Name: 3-HYDROXYBENZYL ALCOHOL
Precursor_mz: 123.0451535
Precursor_type: [M-H]-
Spectrum_type: MS2
Instrument_type: LC-ESI-QTOF
Instrument: Agilent qTOF 6545
InChIKey: OKVJCVWFVRATSG-UHFFFAOYSA-N
SMILES: C1=CC(=CC(=C1)O)CO
Formula: C7H8O2
Ion_mode: negative
Collision_energy: 40 eV
Comments: Sonnenburg Lab MS2 Library C18 negative method
Num Peaks: 21
41.00266,239
41.02666,14
49.00758,131
51.29608,54
65.03887,1000
65.04781,420
65.08212,11
65.27094,21
73.01431,173
73.04297,10
75.02671,68
77.04174,43
93.03393,805
93.04741,669
93.07167,30
93.08759,31
93.10109,13
106.04806,97
106.05666,177
121.03821,90
122.13411,43

Name: MELATONIN
Precursor_mz: 231.1139018
Precursor_type: [M-H]-
Spectrum_type: MS2
Instrument_type: LC-ESI-QTOF
Instrument: Agilent qTOF 6545
InChIKey: DRLFMBDRBRZALE-UHFFFAOYSA-N
SMILES: CC(=O)NCCC1=CNC2=C1C=C(C=C2)OC
Formula: C13H16N2O2
Ion_mode: negative
Collision_energy: 10 eV
Comments: Sonnenburg Lab MS2 Library C18 negative method
Num Peaks: 17
58.02967,79
58.03948,40
116.12383,9
144.04499,126
144.0602,50
145.05289,113
145.0668,61
151.05679,6
216.08972,1000
216.10588,510
216.18517,13
216.26538,7
216.29543,6
216.32063,5
217.09191,25
217.1172,5
231.11603,915

Name: MELATONIN
Precursor_mz: 231.1139018
Precursor_type: [M-H]-
Spectrum_type: MS2
Instrument_type: LC-ESI-QTOF
Instrument: Agilent qTOF 6545
InChIKey: DRLFMBDRBRZALE-UHFFFAOYSA-N
SMILES: CC(=O)NCCC1=CNC2=C1C=C(C=C2)OC
Formula: C13H16N2O2
Ion_mode: negative
Collision_energy: 20 eV
Comments: Sonnenburg Lab MS2 Library C18 negative method
Num Peaks: 26
58.03012,198
58.03818,119
118.04136,26
144.04784,1000
144.10832,30
144.1251,13
144.13933,7
144.32809,6
144.33815,5
144.41731,6
144.65149,8
145.05297,398
145.06815,202
146.05908,5
146.07159,11
216.09214,663
216.16344,17
216.18146,7
216.29075,7
216.32314,7
216.3643,8
216.38007,6
216.44891,12
217.10104,25
217.19883,6
231.11888,22

Name: MELATONIN
Precursor_mz: 231.1139018
Precursor_type: [M-H]-
Spectrum_type: MS2
Instrument_type: LC-ESI-QTOF
Instrument: Agilent qTOF 6545
InChIKey: DRLFMBDRBRZALE-UHFFFAOYSA-N
SMILES: CC(=O)NCCC1=CNC2=C1C=C(C=C2)OC
Formula: C13H16N2O2
Ion_mode: negative
Collision_energy: 40 eV
Comments: Sonnenburg Lab MS2 Library C18 negative method
Num Peaks: 17
58.02994,78
58.03932,50
116.05069,19
144.04468,1000
144.0598,498
144.08789,47
144.10773,29
144.12084,12
144.15888,6
144.18773,9
144.22943,9
144.28788,6
144.3631,6
144.63873,6
144.86035,5
145.0542,23
145.06636,24

Name: KYNURENIC ACID
Precursor_mz: 188.0353171
Precursor_type: [M-H]-
Spectrum_type: MS2
Instrument_type: LC-ESI-QTOF
Instrument: Agilent qTOF 6545
InChIKey: HCZHHEIFKROPDY-UHFFFAOYSA-N
SMILES: C1=CC=C2C(=C1)C(=O)C=C(N2)C(=O)O
Formula: C10H7NO3
Ion_mode: negative
Collision_energy: 10 eV
Comments: Sonnenburg Lab MS2 Library C18 negative method
Num Peaks: 7
104.21222,8
104.22247,13
144.04542,1000
144.05973,494
144.12214,9
145.04867,20
188.03551,53

Name: KYNURENIC ACID
Precursor_mz: 188.0353171
Precursor_type: [M-H]-
Spectrum_type: MS2
Instrument_type: LC-ESI-QTOF
Instrument: Agilent qTOF 6545
InChIKey: HCZHHEIFKROPDY-UHFFFAOYSA-N
SMILES: C1=CC=C2C(=C1)C(=O)C=C(N2)C(=O)O
Formula: C10H7NO3
Ion_mode: negative
Collision_energy: 20 eV
Comments: Sonnenburg Lab MS2 Library C18 negative method
Num Peaks: 11
41.00406,19
65.99768,14
102.03683,7
102.04853,15
115.04437,11
115.0541,5
144.02167,9
144.04593,1000
144.05943,550
144.12334,9
144.25244,6

Name: KYNURENIC ACID
Precursor_mz: 188.0353171
Precursor_type: [M-H]-
Spectrum_type: MS2
Instrument_type: LC-ESI-QTOF
Instrument: Agilent qTOF 6545
InChIKey: HCZHHEIFKROPDY-UHFFFAOYSA-N
SMILES: C1=CC=C2C(=C1)C(=O)C=C(N2)C(=O)O
Formula: C10H7NO3
Ion_mode: negative
Collision_energy: 40 eV
Comments: Sonnenburg Lab MS2 Library C18 negative method
Num Peaks: 30
39.01445,20
40.01817,64
40.02773,43
40.03876,5
41.00337,77
41.00965,46
65.99963,693
66.00897,469
66.04827,32
68.02846,122
102.04704,181
115.04062,142
115.06272,25
115.10022,15
116.04947,440
116.06174,194
116.18373,9
116.24367,25
116.32979,15
143.03437,20
144.04582,1000
144.05991,536
144.10847,12
144.15771,17
144.35887,5
144.3714,14
144.43404,11
144.4591,11
144.48416,7
144.59279,7

Name: MANDELIC ACID
Precursor_mz: 151.0400681
Precursor_type: [M-H]-
Spectrum_type: MS2
Instrument_type: LC-ESI-QTOF
Instrument: Agilent qTOF 6545
InChIKey: IWYDHOAUDWTVEP-ZETCQYMHSA-N
SMILES: C1=CC=C(C=C1)C(C(=O)O)O
Formula: C8H8O3
Ion_mode: negative
Collision_energy: 10 eV
Comments: Sonnenburg Lab MS2 Library C18 negative method
Num Peaks: 8
30.78787,62
107.05184,1000
107.07281,214
107.09035,35
107.11587,21
107.16623,14
107.27779,19
151.04178,539

Name: MANDELIC ACID
Precursor_mz: 151.0400681
Precursor_type: [M-H]-
Spectrum_type: MS2
Instrument_type: LC-ESI-QTOF
Instrument: Agilent qTOF 6545
InChIKey: IWYDHOAUDWTVEP-ZETCQYMHSA-N
SMILES: C1=CC=C(C=C1)C(C(=O)O)O
Formula: C8H8O3
Ion_mode: negative
Collision_energy: 20 eV
Comments: Sonnenburg Lab MS2 Library C18 negative method
Num Peaks: 2
107.04764,1000
107.06552,382

Name: 4-AMINOBENZOIC ACID
Precursor_mz: 136.0404025
Precursor_type: [M-H]-
Spectrum_type: MS2
Instrument_type: LC-ESI-QTOF
Instrument: Agilent qTOF 6545
InChIKey: ALYNCZNDIQEVRV-UHFFFAOYSA-N
SMILES: C1=CC(=CC=C1C(=O)O)N
Formula: C7H7NO2
Ion_mode: negative
Collision_energy: 10 eV
Comments: Sonnenburg Lab MS2 Library C18 negative method
Num Peaks: 4
92.04988,1000
92.06301,406
92.10171,13
136.04171,143

Name: 4-AMINOBENZOIC ACID
Precursor_mz: 136.0404025
Precursor_type: [M-H]-
Spectrum_type: MS2
Instrument_type: LC-ESI-QTOF
Instrument: Agilent qTOF 6545
InChIKey: ALYNCZNDIQEVRV-UHFFFAOYSA-N
SMILES: C1=CC(=CC=C1C(=O)O)N
Formula: C7H7NO2
Ion_mode: negative
Collision_energy: 20 eV
Comments: Sonnenburg Lab MS2 Library C18 negative method
Num Peaks: 5
44.06471,20
54.69498,34
92.05267,1000
92.06202,926
92.08861,52

Name: GLUTARIC ACID
Precursor_mz: 131.0349827
Precursor_type: [M-H]-
Spectrum_type: MS2
Instrument_type: LC-ESI-QTOF
Instrument: Agilent qTOF 6545
InChIKey: JFCQEDHGNNZCLN-UHFFFAOYSA-N
SMILES: C(CC(=O)O)CC(=O)O
Formula: C5H8O4
Ion_mode: negative
Collision_energy: 10 eV
Comments: Sonnenburg Lab MS2 Library C18 negative method
Num Peaks: 11
50.02695,9
59.01482,84
59.0324,26
69.03407,145
69.05009,47
87.04569,1000
87.05711,613
87.09602,9
87.10723,8
113.02406,11
131.03302,413

Name: GLUTARIC ACID
Precursor_mz: 131.0349827
Precursor_type: [M-H]-
Spectrum_type: MS2
Instrument_type: LC-ESI-QTOF
Instrument: Agilent qTOF 6545
InChIKey: JFCQEDHGNNZCLN-UHFFFAOYSA-N
SMILES: C(CC(=O)O)CC(=O)O
Formula: C5H8O4
Ion_mode: negative
Collision_energy: 20 eV
Comments: Sonnenburg Lab MS2 Library C18 negative method
Num Peaks: 6
69.0363,1000
69.05585,185
69.07895,30
87.05461,531
87.0831,71
87.35246,40

Name: GLUTARIC ACID
Precursor_mz: 131.0349827
Precursor_type: [M-H]-
Spectrum_type: MS2
Instrument_type: LC-ESI-QTOF
Instrument: Agilent qTOF 6545
InChIKey: JFCQEDHGNNZCLN-UHFFFAOYSA-N
SMILES: C(CC(=O)O)CC(=O)O
Formula: C5H8O4
Ion_mode: negative
Collision_energy: 40 eV
Comments: Sonnenburg Lab MS2 Library C18 negative method
Num Peaks: 1
54.03098,1000

Name: BETA-ALANINE
Precursor_mz: 88.04040247
Precursor_type: [M-H]-
Spectrum_type: MS2
Instrument_type: LC-ESI-QTOF
Instrument: Agilent qTOF 6545
InChIKey: UCMIRNVEIXFBKS-UHFFFAOYSA-N
SMILES: C(CN)C(=O)O
Formula: C3H7NO2
Ion_mode: negative
Collision_energy: 10 eV
Comments: Sonnenburg Lab MS2 Library C18 negative method
Num Peaks: 2
59.01383,148
88.03937,1000

Name: BETA-ALANINE
Precursor_mz: 88.04040247
Precursor_type: [M-H]-
Spectrum_type: MS2
Instrument_type: LC-ESI-QTOF
Instrument: Agilent qTOF 6545
InChIKey: UCMIRNVEIXFBKS-UHFFFAOYSA-N
SMILES: C(CN)C(=O)O
Formula: C3H7NO2
Ion_mode: negative
Collision_energy: 20 eV
Comments: Sonnenburg Lab MS2 Library C18 negative method
Num Peaks: 2
72.55915,1000
79.68178,473

Name: BETA-ALANINE
Precursor_mz: 88.04040247
Precursor_type: [M-H]-
Spectrum_type: MS2
Instrument_type: LC-ESI-QTOF
Instrument: Agilent qTOF 6545
InChIKey: UCMIRNVEIXFBKS-UHFFFAOYSA-N
SMILES: C(CN)C(=O)O
Formula: C3H7NO2
Ion_mode: negative
Collision_energy: 40 eV
Comments: Sonnenburg Lab MS2 Library C18 negative method
Num Peaks: 2
39.98186,1000
40.00374,55

Name: TRYPTAMINE
Precursor_mz: 159.0927724
Precursor_type: [M-H]-
Spectrum_type: MS2
Instrument_type: LC-ESI-QTOF
Instrument: Agilent qTOF 6545
InChIKey: APJYDQYYACXCRM-UHFFFAOYSA-N
SMILES: C1=CC=C2C(=C1)C(=CN2)CCN
Formula: C10H12N2
Ion_mode: negative
Collision_energy: 10 eV
Comments: Sonnenburg Lab MS2 Library C18 negative method
Num Peaks: 4
129.05765,75
129.07659,26
130.06668,22
159.09281,1000

Name: TRYPTAMINE
Precursor_mz: 159.0927724
Precursor_type: [M-H]-
Spectrum_type: MS2
Instrument_type: LC-ESI-QTOF
Instrument: Agilent qTOF 6545
InChIKey: APJYDQYYACXCRM-UHFFFAOYSA-N
SMILES: C1=CC=C2C(=C1)C(=CN2)CCN
Formula: C10H12N2
Ion_mode: negative
Collision_energy: 20 eV
Comments: Sonnenburg Lab MS2 Library C18 negative method
Num Peaks: 3
129.05639,1000
152.14259,18
159.09208,679

Name: TRYPTAMINE
Precursor_mz: 159.0927724
Precursor_type: [M-H]-
Spectrum_type: MS2
Instrument_type: LC-ESI-QTOF
Instrument: Agilent qTOF 6545
InChIKey: APJYDQYYACXCRM-UHFFFAOYSA-N
SMILES: C1=CC=C2C(=C1)C(=CN2)CCN
Formula: C10H12N2
Ion_mode: negative
Collision_energy: 40 eV
Comments: Sonnenburg Lab MS2 Library C18 negative method
Num Peaks: 3
59.01386,1000
59.03171,187
63.29247,86

Name: N-ACETYL-PHENYLALANINE
Precursor_mz: 206.0822673
Precursor_type: [M-H]-
Spectrum_type: MS2
Instrument_type: LC-ESI-QTOF
Instrument: Agilent qTOF 6545
InChIKey: CBQJSKKFNMDLON-JTQLQIEISA-N
SMILES: CC(=O)NC(CC1=CC=CC=C1)C(=O)O
Formula: C11H13NO3
Ion_mode: negative
Collision_energy: 10 eV
Comments: Sonnenburg Lab MS2 Library C18 negative method
Num Peaks: 24
42.00694,17
58.03096,303
58.05837,13
58.27387,5
70.02962,169
70.03898,65
72.02064,32
77.03916,11
91.05554,234
91.06723,134
91.09101,9
92.13159,5
103.05531,42
103.06892,32
115.02407,10
147.04583,204
147.0571,86
162.10878,12
164.07423,1000
164.15571,14
164.22616,8
164.39122,6
164.4587,6
206.08612,466

Name: N-ACETYL-PHENYLALANINE
Precursor_mz: 206.0822673
Precursor_type: [M-H]-
Spectrum_type: MS2
Instrument_type: LC-ESI-QTOF
Instrument: Agilent qTOF 6545
InChIKey: CBQJSKKFNMDLON-JTQLQIEISA-N
SMILES: CC(=O)NC(CC1=CC=CC=C1)C(=O)O
Formula: C11H13NO3
Ion_mode: negative
Collision_energy: 20 eV
Comments: Sonnenburg Lab MS2 Library C18 negative method
Num Peaks: 36
41.99859,103
42.00594,78
42.01503,8
58.02919,769
58.03921,345
58.07744,8
70.02978,162
70.04082,119
72.00869,156
72.01891,81
91.05638,1000
91.11602,11
91.17336,5
91.18716,14
91.43597,8
91.45258,7
103.05522,412
103.06848,213
103.09461,12
103.12439,5
103.30542,6
115.02997,23
115.04001,23
147.04559,521
147.0602,389
147.10797,11
147.12796,5
147.23713,7
147.30461,6
147.35973,8
162.08882,32
164.07221,574
164.08499,371
164.13743,11
165.71879,11
206.08576,21

Name: N-ACETYL-PHENYLALANINE
Precursor_mz: 206.0822673
Precursor_type: [M-H]-
Spectrum_type: MS2
Instrument_type: LC-ESI-QTOF
Instrument: Agilent qTOF 6545
InChIKey: CBQJSKKFNMDLON-JTQLQIEISA-N
SMILES: CC(=O)NC(CC1=CC=CC=C1)C(=O)O
Formula: C11H13NO3
Ion_mode: negative
Collision_energy: 40 eV
Comments: Sonnenburg Lab MS2 Library C18 negative method
Num Peaks: 21
41.99821,873
42.00604,523
42.20212,25
42.21115,7
58.02961,1000
58.03859,541
58.08274,23
58.19137,9
58.33461,9
59.29425,20
72.00717,275
72.02065,137
77.05124,80
91.0583,120
91.06732,169
91.08075,21
103.05552,330
103.09008,10
103.11018,6
103.65677,11
147.04344,35

Name: CIS-CAFFEIC ACID
Precursor_mz: 179.0349827
Precursor_type: [M-H]-
Spectrum_type: MS2
Instrument_type: LC-ESI-QTOF
Instrument: Agilent qTOF 6545
InChIKey: QAIPRVGONGVQAS-DUXPYHPUSA-N
SMILES: C1=CC(=C(C=C1C=CC(=O)O)O)O
Formula: C9H8O4
Ion_mode: negative
Collision_energy: 10 eV
Comments: Sonnenburg Lab MS2 Library C18 negative method
Num Peaks: 8
79.05567,6
134.03619,25
134.04926,15
135.0443,1000
135.058,505
135.11995,19
136.04579,7
179.03599,305

Name: CIS-CAFFEIC ACID
Precursor_mz: 179.0349827
Precursor_type: [M-H]-
Spectrum_type: MS2
Instrument_type: LC-ESI-QTOF
Instrument: Agilent qTOF 6545
InChIKey: QAIPRVGONGVQAS-DUXPYHPUSA-N
SMILES: C1=CC(=C(C=C1C=CC(=O)O)O)O
Formula: C9H8O4
Ion_mode: negative
Collision_energy: 20 eV
Comments: Sonnenburg Lab MS2 Library C18 negative method
Num Peaks: 15
79.05406,36
79.06788,19
89.03922,21
106.04247,6
107.05047,39
107.06147,28
109.02919,12
117.03377,15
117.04618,13
134.03647,146
134.04987,62
135.04434,1000
135.05821,496
135.11943,17
179.03289,10

Name: CIS-CAFFEIC ACID
Precursor_mz: 179.0349827
Precursor_type: [M-H]-
Spectrum_type: MS2
Instrument_type: LC-ESI-QTOF
Instrument: Agilent qTOF 6545
InChIKey: QAIPRVGONGVQAS-DUXPYHPUSA-N
SMILES: C1=CC(=C(C=C1C=CC(=O)O)O)O
Formula: C9H8O4
Ion_mode: negative
Collision_energy: 40 eV
Comments: Sonnenburg Lab MS2 Library C18 negative method
Num Peaks: 52
39.03258,31
45.00105,23
49.00801,65
51.02283,113
51.04004,22
62.01667,75
65.04629,40
67.01779,38
79.05729,159
79.06787,108
79.30931,17
81.03431,219
81.0494,90
89.04006,800
89.05162,578
89.08832,11
89.10178,8
89.13378,11
89.33277,16
89.45924,7
93.03491,82
93.05764,19
105.03245,62
105.06785,5
106.06039,33
107.05059,156
107.06863,54
108.02111,97
109.0299,20
109.04078,23
109.18961,10
109.2223,20
109.34581,5
117.03283,170
117.04861,73
117.21911,18
132.02058,71
132.03191,50
133.02849,121
133.04862,29
133.20139,10
134.03675,1000
134.05195,636
134.14475,12
134.22928,15
134.42664,9
134.50646,8
134.62817,7
135.04479,662
135.0698,128
135.10438,18
135.14886,12

Name: 2,3-DIHYDROXYBENZOIC ACID
Precursor_mz: 153.0193327
Precursor_type: [M-H]-
Spectrum_type: MS2
Instrument_type: LC-ESI-QTOF
Instrument: Agilent qTOF 6545
InChIKey: GLDQAMYCGOIJDV-UHFFFAOYSA-N
SMILES: C1=CC(=C(C(=C1)O)O)C(=O)O
Formula: C7H6O4
Ion_mode: negative
Collision_energy: 10 eV
Comments: Sonnenburg Lab MS2 Library C18 negative method
Num Peaks: 9
53.03871,26
91.01803,6
108.02079,97
108.03645,33
109.03081,1000
109.08391,16
109.15036,7
110.04534,7
153.02108,624

Name: 2,3-DIHYDROXYBENZOIC ACID
Precursor_mz: 153.0193327
Precursor_type: [M-H]-
Spectrum_type: MS2
Instrument_type: LC-ESI-QTOF
Instrument: Agilent qTOF 6545
InChIKey: GLDQAMYCGOIJDV-UHFFFAOYSA-N
SMILES: C1=CC(=C(C(=C1)O)O)C(=O)O
Formula: C7H6O4
Ion_mode: negative
Collision_energy: 20 eV
Comments: Sonnenburg Lab MS2 Library C18 negative method
Num Peaks: 13
53.03943,93
53.04933,37
65.04212,5
81.03519,100
81.04647,52
91.02013,113
108.02216,334
108.03456,158
109.02933,1000
109.04263,478
109.08451,22
109.28461,5
153.01742,34

Name: 2,3-DIHYDROXYBENZOIC ACID
Precursor_mz: 153.0193327
Precursor_type: [M-H]-
Spectrum_type: MS2
Instrument_type: LC-ESI-QTOF
Instrument: Agilent qTOF 6545
InChIKey: GLDQAMYCGOIJDV-UHFFFAOYSA-N
SMILES: C1=CC(=C(C(=C1)O)O)C(=O)O
Formula: C7H6O4
Ion_mode: negative
Collision_energy: 40 eV
Comments: Sonnenburg Lab MS2 Library C18 negative method
Num Peaks: 31
41.00236,128
41.01113,69
41.03673,5
53.03944,134
53.04921,49
53.06636,6
63.02335,48
63.04187,10
65.00401,179
65.01423,120
65.02478,26
65.03947,50
65.04972,72
79.0285,34
80.02652,49
80.0454,8
82.03787,5
91.02103,180
91.0313,111
92.113,11
108.0226,1000
108.07553,14
108.1904,14
108.36782,8
108.49424,9
108.5051,10
109.02922,91
109.04884,20
109.59377,10
134.6531,9
135.91012,9

Name: PHENYLETHANOLAMINE
Precursor_mz: 136.076788
Precursor_type: [M-H]-
Spectrum_type: MS2
Instrument_type: LC-ESI-QTOF
Instrument: Agilent qTOF 6545
InChIKey: ULSIYEODSMZIPX-UHFFFAOYSA-N
SMILES: C1=CC=C(C=C1)C(CN)O
Formula: C8H11NO
Ion_mode: negative
Collision_energy: 10 eV
Comments: Sonnenburg Lab MS2 Library C18 negative method
Num Peaks: 16
31.0414,12
53.02639,49
58.03063,71
58.04859,22
61.6735,10
74.30969,16
77.03903,1000
77.04976,292
93.04487,88
106.38703,6
108.01832,56
111.50097,26
111.66983,8
118.96448,12
120.23708,23
129.68734,8

Name: PHENYLETHANOLAMINE
Precursor_mz: 136.076788
Precursor_type: [M-H]-
Spectrum_type: MS2
Instrument_type: LC-ESI-QTOF
Instrument: Agilent qTOF 6545
InChIKey: ULSIYEODSMZIPX-UHFFFAOYSA-N
SMILES: C1=CC=C(C=C1)C(CN)O
Formula: C8H11NO
Ion_mode: negative
Collision_energy: 20 eV
Comments: Sonnenburg Lab MS2 Library C18 negative method
Num Peaks: 15
33.03128,14
33.61704,19
33.62309,71
56.49805,22
68.66944,48
68.72124,84
68.93457,35
74.45955,22
77.03978,1000
77.04867,421
88.07167,80
108.04221,201
112.7299,49
118.07602,29
131.53009,56

Name: PHENYLETHANOLAMINE
Precursor_mz: 136.076788
Precursor_type: [M-H]-
Spectrum_type: MS2
Instrument_type: LC-ESI-QTOF
Instrument: Agilent qTOF 6545
InChIKey: ULSIYEODSMZIPX-UHFFFAOYSA-N
SMILES: C1=CC=C(C=C1)C(CN)O
Formula: C8H11NO
Ion_mode: negative
Collision_energy: 40 eV
Comments: Sonnenburg Lab MS2 Library C18 negative method
Num Peaks: 3
38.89701,529
40.47316,269
85.26045,1000

Name: 2-HYDROXY-4-(METHYLTHIO)BUTYRIC ACID
Precursor_mz: 149.027824
Precursor_type: [M-H]-
Spectrum_type: MS2
Instrument_type: LC-ESI-QTOF
Instrument: Agilent qTOF 6545
InChIKey: ONFOSYPQQXJWGS-UHFFFAOYSA-N
SMILES: CSCCC(C(=O)O)O
Formula: C5H10O3S
Ion_mode: negative
Collision_energy: 10 eV
Comments: Sonnenburg Lab MS2 Library C18 negative method
Num Peaks: 11
46.99618,1000
47.00518,493
47.03325,11
47.09146,6
47.27218,6
47.32716,10
57.03688,40
57.04432,48
101.02289,43
101.03976,9
149.02922,172

Name: 2-HYDROXY-4-(METHYLTHIO)BUTYRIC ACID
Precursor_mz: 149.027824
Precursor_type: [M-H]-
Spectrum_type: MS2
Instrument_type: LC-ESI-QTOF
Instrument: Agilent qTOF 6545
InChIKey: ONFOSYPQQXJWGS-UHFFFAOYSA-N
SMILES: CSCCC(C(=O)O)O
Formula: C5H10O3S
Ion_mode: negative
Collision_energy: 20 eV
Comments: Sonnenburg Lab MS2 Library C18 negative method
Num Peaks: 9
43.03053,37
46.99623,1000
47.00486,526
47.02007,25
47.05501,6
47.08839,7
93.45517,8
99.00702,23
101.02313,40

Name: 2-HYDROXY-4-(METHYLTHIO)BUTYRIC ACID
Precursor_mz: 149.027824
Precursor_type: [M-H]-
Spectrum_type: MS2
Instrument_type: LC-ESI-QTOF
Instrument: Agilent qTOF 6545
InChIKey: ONFOSYPQQXJWGS-UHFFFAOYSA-N
SMILES: CSCCC(C(=O)O)O
Formula: C5H10O3S
Ion_mode: negative
Collision_energy: 40 eV
Comments: Sonnenburg Lab MS2 Library C18 negative method
Num Peaks: 4
46.99629,1000
47.02879,87
47.43958,7
47.50674,11

Name: INDOLE-3-ETHANOL
Precursor_mz: 160.076788
Precursor_type: [M-H]-
Spectrum_type: MS2
Instrument_type: LC-ESI-QTOF
Instrument: Agilent qTOF 6545
InChIKey: MBBOMCVGYCRMEA-UHFFFAOYSA-N
SMILES: C1=CC=C2C(=C1)C(=CN2)CCO
Formula: C10H11NO
Ion_mode: negative
Collision_energy: 10 eV
Comments: Sonnenburg Lab MS2 Library C18 negative method
Num Peaks: 14
43.01884,22
43.02657,9
116.05075,68
116.06369,34
128.05067,28
128.06366,13
129.059,11
130.06628,330
130.0801,165
142.06605,104
142.0807,52
158.0618,14
158.077,8
160.07684,1000

Name: INDOLE-3-ETHANOL
Precursor_mz: 160.076788
Precursor_type: [M-H]-
Spectrum_type: MS2
Instrument_type: LC-ESI-QTOF
Instrument: Agilent qTOF 6545
InChIKey: MBBOMCVGYCRMEA-UHFFFAOYSA-N
SMILES: C1=CC=C2C(=C1)C(=CN2)CCO
Formula: C10H11NO
Ion_mode: negative
Collision_energy: 20 eV
Comments: Sonnenburg Lab MS2 Library C18 negative method
Num Peaks: 18
40.01907,8
43.0186,146
43.02704,77
116.05073,458
116.06396,241
128.0507,540
128.06344,267
129.0584,57
129.07174,31
130.06623,1000
130.0802,493
140.05111,34
140.06394,16
142.06614,781
142.08065,375
158.06158,76
158.07705,47
160.07724,392

Name: INDOLE-3-ETHANOL
Precursor_mz: 160.076788
Precursor_type: [M-H]-
Spectrum_type: MS2
Instrument_type: LC-ESI-QTOF
Instrument: Agilent qTOF 6545
InChIKey: MBBOMCVGYCRMEA-UHFFFAOYSA-N
SMILES: C1=CC=C2C(=C1)C(=CN2)CCO
Formula: C10H11NO
Ion_mode: negative
Collision_energy: 40 eV
Comments: Sonnenburg Lab MS2 Library C18 negative method
Num Peaks: 30
40.01892,78
40.0254,35
41.00342,52
41.01643,8
43.01877,230
43.02676,83
50.00448,26
68.62895,7
77.05448,10
86.39681,5
89.03675,22
116.05139,1000
116.10866,10
117.06555,33
127.04221,10
128.05218,111
128.06572,118
128.19211,7
128.24692,5
129.07468,16
130.06608,121
130.0814,49
140.05137,106
140.06298,58
141.05859,7
142.06829,115
142.08338,118
142.10059,20
142.82295,8
142.89172,23

Name: THIOPURINE S-METHYLETHER
Precursor_mz: 165.0240412
Precursor_type: [M-H]-
Spectrum_type: MS2
Instrument_type: LC-ESI-QTOF
Instrument: Agilent qTOF 6545
InChIKey: UIJIQXGRFSPYQW-UHFFFAOYSA-N
SMILES: CSC1=NC=NC2=C1NC=N2
Formula: C6H6N4S
Ion_mode: negative
Collision_energy: 10 eV
Comments: Sonnenburg Lab MS2 Library C18 negative method
Num Peaks: 9
90.00933,7
117.02068,15
119.03627,30
119.0594,7
132.06071,5
150.00068,550
150.01387,242
150.082,6
165.02576,1000

Name: THIOPURINE S-METHYLETHER
Precursor_mz: 165.0240412
Precursor_type: [M-H]-
Spectrum_type: MS2
Instrument_type: LC-ESI-QTOF
Instrument: Agilent qTOF 6545
InChIKey: UIJIQXGRFSPYQW-UHFFFAOYSA-N
SMILES: CSC1=NC=NC2=C1NC=N2
Formula: C6H6N4S
Ion_mode: negative
Collision_energy: 20 eV
Comments: Sonnenburg Lab MS2 Library C18 negative method
Num Peaks: 16
57.97459,5
64.01673,7
92.03538,7
108.99215,10
117.02112,62
117.03413,21
118.02784,7
119.03497,51
119.04896,25
122.98642,9
123.00411,5
150.00024,1000
150.01635,389
150.08072,12
150.1273,5
165.0249,81

Name: THIOPURINE S-METHYLETHER
Precursor_mz: 165.0240412
Precursor_type: [M-H]-
Spectrum_type: MS2
Instrument_type: LC-ESI-QTOF
Instrument: Agilent qTOF 6545
InChIKey: UIJIQXGRFSPYQW-UHFFFAOYSA-N
SMILES: CSC1=NC=NC2=C1NC=N2
Formula: C6H6N4S
Ion_mode: negative
Collision_energy: 40 eV
Comments: Sonnenburg Lab MS2 Library C18 negative method
Num Peaks: 60
40.01693,28
57.97692,281
57.98477,110
57.99579,18
58.06906,7
58.11225,6
64.00672,328
64.01683,306
64.0359,26
64.04766,10
65.01374,276
65.02593,79
65.03904,8
66.00996,197
66.02096,83
66.0374,9
66.52594,20
67.02982,52
69.97775,41
69.99762,11
70.98349,29
79.01675,55
81.97652,355
81.9875,260
82.0253,7
90.01076,476
90.02268,249
90.05984,10
90.23072,10
91.01887,253
91.03024,172
91.05296,11
92.03872,6
95.97747,26
95.9977,9
97.24449,12
105.02348,29
105.04721,6
106.02933,53
108.98454,58
108.99974,27
109.24845,7
116.99422,6
117.02076,1000
117.03315,441
117.07678,25
117.09949,10
117.14462,6
117.19352,12
117.2274,24
117.25383,5
118.04527,9
119.03537,74
119.05555,21
122.99038,212
123.02519,6
123.27068,12
148.99289,54
149.02201,6
150.00176,335

Name: N-OMEGA-METHYLTRYPTAMINE
Precursor_mz: 173.1084225
Precursor_type: [M-H]-
Spectrum_type: MS2
Instrument_type: LC-ESI-QTOF
Instrument: Agilent qTOF 6545
InChIKey: NCIKQJBVUNUXLW-UHFFFAOYSA-N
SMILES: CNCCC1=CNC2=CC=CC=C21
Formula: C11H14N2
Ion_mode: negative
Collision_energy: 10 eV
Comments: Sonnenburg Lab MS2 Library C18 negative method
Num Peaks: 8
43.00168,5
127.36629,5
129.05889,128
129.07066,73
130.06724,65
130.08732,17
131.96376,6
173.10787,1000

Name: N-OMEGA-METHYLTRYPTAMINE
Precursor_mz: 173.1084225
Precursor_type: [M-H]-
Spectrum_type: MS2
Instrument_type: LC-ESI-QTOF
Instrument: Agilent qTOF 6545
InChIKey: NCIKQJBVUNUXLW-UHFFFAOYSA-N
SMILES: CNCCC1=CNC2=CC=CC=C21
Formula: C11H14N2
Ion_mode: negative
Collision_energy: 20 eV
Comments: Sonnenburg Lab MS2 Library C18 negative method
Num Peaks: 7
42.01498,102
129.05677,1000
129.08215,243
129.10205,23
129.55663,47
172.29878,16
173.10595,909

Name: N-OMEGA-METHYLTRYPTAMINE
Precursor_mz: 173.1084225
Precursor_type: [M-H]-
Spectrum_type: MS2
Instrument_type: LC-ESI-QTOF
Instrument: Agilent qTOF 6545
InChIKey: NCIKQJBVUNUXLW-UHFFFAOYSA-N
SMILES: CNCCC1=CNC2=CC=CC=C21
Formula: C11H14N2
Ion_mode: negative
Collision_energy: 40 eV
Comments: Sonnenburg Lab MS2 Library C18 negative method
Num Peaks: 5
39.37724,530
42.21569,85
116.05235,575
116.06357,1000
116.07856,184

Name: FERULIC ACID
Precursor_mz: 193.0506328
Precursor_type: [M-H]-
Spectrum_type: MS2
Instrument_type: LC-ESI-QTOF
Instrument: Agilent qTOF 6545
InChIKey: KSEBMYQBYZTDHS-HWKANZROSA-N
SMILES: COC1=C(C=CC(=C1)C=CC(=O)O)O
Formula: C10H10O4
Ion_mode: negative
Collision_energy: 10 eV
Comments: Sonnenburg Lab MS2 Library C18 negative method
Num Peaks: 11
89.03938,8
89.05162,6
117.0341,90
117.04792,41
134.03719,1000
134.05035,501
135.04386,5
149.06197,97
178.02698,116
178.04327,53
193.05125,234

Name: FERULIC ACID
Precursor_mz: 193.0506328
Precursor_type: [M-H]-
Spectrum_type: MS2
Instrument_type: LC-ESI-QTOF
Instrument: Agilent qTOF 6545
InChIKey: KSEBMYQBYZTDHS-HWKANZROSA-N
SMILES: COC1=C(C=CC(=C1)C=CC(=O)O)O
Formula: C10H10O4
Ion_mode: negative
Collision_energy: 20 eV
Comments: Sonnenburg Lab MS2 Library C18 negative method
Num Peaks: 14
85.94224,6
89.03969,121
89.05075,51
106.04294,34
106.0549,17
117.03356,113
117.04732,60
133.02921,29
133.04699,12
134.03702,1000
134.05001,450
135.04035,6
178.02674,33
178.05148,8

Name: FERULIC ACID
Precursor_mz: 193.0506328
Precursor_type: [M-H]-
Spectrum_type: MS2
Instrument_type: LC-ESI-QTOF
Instrument: Agilent qTOF 6545
InChIKey: KSEBMYQBYZTDHS-HWKANZROSA-N
SMILES: COC1=C(C=CC(=C1)C=CC(=O)O)O
Formula: C10H10O4
Ion_mode: negative
Collision_energy: 40 eV
Comments: Sonnenburg Lab MS2 Library C18 negative method
Num Peaks: 34
39.0241,65
39.0322,44
40.02618,32
40.04089,10
43.00084,24
45.99352,60
49.00804,105
49.01763,58
63.02516,17
63.03336,20
65.00277,11
77.05751,16
89.03962,1000
89.05016,523
89.10542,5
89.15101,10
89.17665,9
89.22676,5
89.35127,7
89.46956,7
89.74302,13
89.97396,7
91.01819,55
91.03742,10
106.0429,29
108.02168,17
108.28418,6
117.05413,7
132.02095,179
132.03696,80
133.03106,322
134.03852,76
134.0607,48
134.24993,9

Name: FERULIC ACID
Precursor_mz: 193.0506328
Precursor_type: [M-H]-
Spectrum_type: MS2
Instrument_type: LC-ESI-QTOF
Instrument: Agilent qTOF 6545
InChIKey: KSEBMYQBYZTDHS-HWKANZROSA-N
SMILES: COC1=C(C=CC(=C1)C=CC(=O)O)O
Formula: C10H10O4
Ion_mode: negative
Collision_energy: 10 eV
Comments: Sonnenburg Lab MS2 Library C18 negative method
Num Peaks: 11
89.03938,8
89.05162,6
117.0341,90
117.04792,41
134.03719,1000
134.05035,501
135.04386,5
149.06197,97
178.02698,116
178.04327,53
193.05125,234

Name: FERULIC ACID
Precursor_mz: 193.0506328
Precursor_type: [M-H]-
Spectrum_type: MS2
Instrument_type: LC-ESI-QTOF
Instrument: Agilent qTOF 6545
InChIKey: KSEBMYQBYZTDHS-HWKANZROSA-N
SMILES: COC1=C(C=CC(=C1)C=CC(=O)O)O
Formula: C10H10O4
Ion_mode: negative
Collision_energy: 20 eV
Comments: Sonnenburg Lab MS2 Library C18 negative method
Num Peaks: 14
85.94224,6
89.03969,121
89.05075,51
106.04294,34
106.0549,17
117.03356,113
117.04732,60
133.02921,29
133.04699,12
134.03702,1000
134.05001,450
135.04035,6
178.02674,33
178.05148,8

Name: FERULIC ACID
Precursor_mz: 193.0506328
Precursor_type: [M-H]-
Spectrum_type: MS2
Instrument_type: LC-ESI-QTOF
Instrument: Agilent qTOF 6545
InChIKey: KSEBMYQBYZTDHS-HWKANZROSA-N
SMILES: COC1=C(C=CC(=C1)C=CC(=O)O)O
Formula: C10H10O4
Ion_mode: negative
Collision_energy: 40 eV
Comments: Sonnenburg Lab MS2 Library C18 negative method
Num Peaks: 34
39.0241,65
39.0322,44
40.02618,32
40.04089,10
43.00084,24
45.99352,60
49.00804,105
49.01763,58
63.02516,17
63.03336,20
65.00277,11
77.05751,16
89.03962,1000
89.05016,523
89.10542,5
89.15101,10
89.17665,9
89.22676,5
89.35127,7
89.46956,7
89.74302,13
89.97396,7
91.01819,55
91.03742,10
106.0429,29
108.02168,17
108.28418,6
117.05413,7
132.02095,179
132.03696,80
133.03106,322
134.03852,76
134.0607,48
134.24993,9

Name: TRYPTOPHANAMIDE
Precursor_mz: 202.0985861
Precursor_type: [M-H]-
Spectrum_type: MS2
Instrument_type: LC-ESI-QTOF
Instrument: Agilent qTOF 6545
InChIKey: JLSKPBDKNIXMBS-VIFPVBQESA-N
SMILES: C1=CC=C2C(=C1)C(=CN2)CC(C(=O)N)N
Formula: C11H13N3O
Ion_mode: negative
Collision_energy: 10 eV
Comments: Sonnenburg Lab MS2 Library C18 negative method
Num Peaks: 11
41.99695,9
73.0407,161
73.05119,129
73.52663,6
129.05874,124
129.07687,48
129.09813,10
130.06665,254
130.07931,245
130.11091,7
202.10189,1000

Name: TRYPTOPHANAMIDE
Precursor_mz: 202.0985861
Precursor_type: [M-H]-
Spectrum_type: MS2
Instrument_type: LC-ESI-QTOF
Instrument: Agilent qTOF 6545
InChIKey: JLSKPBDKNIXMBS-VIFPVBQESA-N
SMILES: C1=CC=C2C(=C1)C(=CN2)CC(C(=O)N)N
Formula: C11H13N3O
Ion_mode: negative
Collision_energy: 20 eV
Comments: Sonnenburg Lab MS2 Library C18 negative method
Num Peaks: 13
71.02478,129
71.21195,13
73.04214,1000
73.05012,579
73.06252,135
73.09515,11
74.21932,87
129.06302,364
129.0707,228
129.10603,24
130.06759,581
130.07911,591
130.1233,20

Name: TRYPTOPHANAMIDE
Precursor_mz: 202.0985861
Precursor_type: [M-H]-
Spectrum_type: MS2
Instrument_type: LC-ESI-QTOF
Instrument: Agilent qTOF 6545
InChIKey: JLSKPBDKNIXMBS-VIFPVBQESA-N
SMILES: C1=CC=C2C(=C1)C(=CN2)CC(C(=O)N)N
Formula: C11H13N3O
Ion_mode: negative
Collision_energy: 40 eV
Comments: Sonnenburg Lab MS2 Library C18 negative method
Num Peaks: 2
116.05225,503
116.0636,1000

Name: GLYCOCHOLIC ACID
Precursor_mz: 464.3017621
Precursor_type: [M-H]-
Spectrum_type: MS2
Instrument_type: LC-ESI-QTOF
Instrument: Agilent qTOF 6545
InChIKey: RFDAIACWWDREDC-FRVQLJSFSA-N
SMILES: CC(CCC(=O)NCC(=O)O)C1CCC2C1(C(CC3C2C(CC4C3(CCC(C4)O)C)O)O)C
Formula: C26H43NO6
Ion_mode: negative
Collision_energy: 10 eV
Comments: Sonnenburg Lab MS2 Library C18 negative method
Num Peaks: 2
74.02472,10
464.30626,1000

Name: GLYCOCHOLIC ACID
Precursor_mz: 464.3017621
Precursor_type: [M-H]-
Spectrum_type: MS2
Instrument_type: LC-ESI-QTOF
Instrument: Agilent qTOF 6545
InChIKey: RFDAIACWWDREDC-FRVQLJSFSA-N
SMILES: CC(CCC(=O)NCC(=O)O)C1CCC2C1(C(CC3C2C(CC4C3(CCC(C4)O)C)O)O)C
Formula: C26H43NO6
Ion_mode: negative
Collision_energy: 20 eV
Comments: Sonnenburg Lab MS2 Library C18 negative method
Num Peaks: 3
74.02486,39
74.03503,21
464.30622,1000

Name: GLYCOCHOLIC ACID
Precursor_mz: 464.3017621
Precursor_type: [M-H]-
Spectrum_type: MS2
Instrument_type: LC-ESI-QTOF
Instrument: Agilent qTOF 6545
InChIKey: RFDAIACWWDREDC-FRVQLJSFSA-N
SMILES: CC(CCC(=O)NCC(=O)O)C1CCC2C1(C(CC3C2C(CC4C3(CCC(C4)O)C)O)O)C
Formula: C26H43NO6
Ion_mode: negative
Collision_energy: 40 eV
Comments: Sonnenburg Lab MS2 Library C18 negative method
Num Peaks: 13
69.03432,8
72.04558,8
74.02479,1000
74.03503,472
95.05029,13
262.18287,7
382.2775,11
384.29208,7
398.27045,5
400.28867,35
402.30472,90
420.31286,8
464.30612,254

Name: CATECHOL
Precursor_mz: 109.0295034
Precursor_type: [M-H]-
Spectrum_type: MS2
Instrument_type: LC-ESI-QTOF
Instrument: Agilent qTOF 6545
InChIKey: YCIMNLLNPGFGHC-UHFFFAOYSA-N
SMILES: C1=CC=C(C(=C1)O)O
Formula: C6H6O2
Ion_mode: negative
Collision_energy: 10 eV
Comments: Sonnenburg Lab MS2 Library C18 negative method
Num Peaks: 26
30.47017,12
32.51067,117
32.52157,75
32.52951,16
33.60665,35
41.83931,8
42.99883,185
60.97243,33
60.98624,30
61.37234,10
66.836,7
71.03009,18
76.96948,252
76.98722,35
76.99927,9
78.98176,29
90.99568,21
91.01786,15
94.96172,40
94.98185,15
95.42949,12
108.02397,87
108.05263,6
108.80891,17
108.99293,12
109.03049,1000

Name: CATECHOL
Precursor_mz: 109.0295034
Precursor_type: [M-H]-
Spectrum_type: MS2
Instrument_type: LC-ESI-QTOF
Instrument: Agilent qTOF 6545
InChIKey: YCIMNLLNPGFGHC-UHFFFAOYSA-N
SMILES: C1=CC=C(C(=C1)O)O
Formula: C6H6O2
Ion_mode: negative
Collision_energy: 20 eV
Comments: Sonnenburg Lab MS2 Library C18 negative method
Num Peaks: 23
43.00949,147
53.04342,102
53.06053,10
53.23051,62
58.99187,17
59.97009,145
60.98353,139
65.00225,64
65.02399,20
68.18314,18
76.96937,1000
77.00037,32
77.02061,41
77.17027,41
90.9874,30
91.01784,297
103.92069,7
108.02353,589
108.03431,319
108.05985,12
108.29478,8
108.60836,16
109.03067,188

Name: CATECHOL
Precursor_mz: 109.0295034
Precursor_type: [M-H]-
Spectrum_type: MS2
Instrument_type: LC-ESI-QTOF
Instrument: Agilent qTOF 6545
InChIKey: YCIMNLLNPGFGHC-UHFFFAOYSA-N
SMILES: C1=CC=C(C(=C1)O)O
Formula: C6H6O2
Ion_mode: negative
Collision_energy: 40 eV
Comments: Sonnenburg Lab MS2 Library C18 negative method
Num Peaks: 10
34.21365,10
41.3686,24
55.73641,30
59.99182,36
70.1891,44
75.95995,25
76.96859,1000
76.9805,532
92.28505,10
107.36446,85

Name: 2-HYDROXYPHENYLACETIC ACID
Precursor_mz: 151.0400681
Precursor_type: [M-H]-
Spectrum_type: MS2
Instrument_type: LC-ESI-QTOF
Instrument: Agilent qTOF 6545
InChIKey: CCVYRRGZDBSHFU-UHFFFAOYSA-N
SMILES: C1=CC=C(C(=C1)CC(=O)O)O
Formula: C8H8O3
Ion_mode: negative
Collision_energy: 10 eV
Comments: Sonnenburg Lab MS2 Library C18 negative method
Num Peaks: 11
31.92005,24
51.39466,27
52.75255,52
54.53935,193
58.936,43
62.53485,76
77.11538,86
80.9948,72
82.93715,443
144.90199,24
151.03793,1000

Name: 2-HYDROXYPHENYLACETIC ACID
Precursor_mz: 151.0400681
Precursor_type: [M-H]-
Spectrum_type: MS2
Instrument_type: LC-ESI-QTOF
Instrument: Agilent qTOF 6545
InChIKey: CCVYRRGZDBSHFU-UHFFFAOYSA-N
SMILES: C1=CC=C(C(=C1)CC(=O)O)O
Formula: C8H8O3
Ion_mode: negative
Collision_energy: 20 eV
Comments: Sonnenburg Lab MS2 Library C18 negative method
Num Peaks: 15
30.74713,105
37.2013,168
48.40867,98
51.36431,168
58.46223,1000
58.47913,136
59.29938,58
69.34462,65
70.92194,395
77.71277,509
96.39278,91
135.45663,72
135.47685,39
138.28828,95
147.21186,45

Name: 2-HYDROXYPHENYLACETIC ACID
Precursor_mz: 151.0400681
Precursor_type: [M-H]-
Spectrum_type: MS2
Instrument_type: LC-ESI-QTOF
Instrument: Agilent qTOF 6545
InChIKey: CCVYRRGZDBSHFU-UHFFFAOYSA-N
SMILES: C1=CC=C(C(=C1)CC(=O)O)O
Formula: C8H8O3
Ion_mode: negative
Collision_energy: 40 eV
Comments: Sonnenburg Lab MS2 Library C18 negative method
Num Peaks: 10
42.27665,27
57.97498,208
58.00364,554
58.0112,432
58.97096,1000
58.98669,411
58.99737,93
59.08549,77
78.96342,137
125.7054,66

Name: 10-HYDROXYDECANOIC ACID
Precursor_mz: 187.1339685
Precursor_type: [M-H]-
Spectrum_type: MS2
Instrument_type: LC-ESI-QTOF
Instrument: Agilent qTOF 6545
InChIKey: YJCJVMMDTBEITC-UHFFFAOYSA-N
SMILES: C(CCCCC(=O)O)CCCCO
Formula: C10H20O3
Ion_mode: negative
Collision_energy: 10 eV
Comments: Sonnenburg Lab MS2 Library C18 negative method
Num Peaks: 4
141.12899,26
141.14523,20
169.13863,7
187.13543,1000

Name: 10-HYDROXYDECANOIC ACID
Precursor_mz: 187.1339685
Precursor_type: [M-H]-
Spectrum_type: MS2
Instrument_type: LC-ESI-QTOF
Instrument: Agilent qTOF 6545
InChIKey: YJCJVMMDTBEITC-UHFFFAOYSA-N
SMILES: C(CCCCC(=O)O)CCCCO
Formula: C10H20O3
Ion_mode: negative
Collision_energy: 20 eV
Comments: Sonnenburg Lab MS2 Library C18 negative method
Num Peaks: 7
83.89576,20
141.12521,413
141.14173,85
141.16836,10
169.12272,275
169.16572,6
187.13519,1000

Name: GLYCOCHENODEOXYCHOLIC ACID
Precursor_mz: 448.3068475
Precursor_type: [M-H]-
Spectrum_type: MS2
Instrument_type: LC-ESI-QTOF
Instrument: Agilent qTOF 6545
InChIKey: GHCZAUBVMUEKKP-GYPHWSFCSA-N
SMILES: CC(CCC(=O)NCC(=O)O)C1CCC2C1(CCC3C2C(CC4C3(CCC(C4)O)C)O)C
Formula: C26H43NO5
Ion_mode: negative
Collision_energy: 10 eV
Comments: Sonnenburg Lab MS2 Library C18 negative method
Num Peaks: 3
74.02392,17
74.03508,14
448.31065,1000

Name: GLYCOCHENODEOXYCHOLIC ACID
Precursor_mz: 448.3068475
Precursor_type: [M-H]-
Spectrum_type: MS2
Instrument_type: LC-ESI-QTOF
Instrument: Agilent qTOF 6545
InChIKey: GHCZAUBVMUEKKP-GYPHWSFCSA-N
SMILES: CC(CCC(=O)NCC(=O)O)C1CCC2C1(CCC3C2C(CC4C3(CCC(C4)O)C)O)C
Formula: C26H43NO5
Ion_mode: negative
Collision_energy: 20 eV
Comments: Sonnenburg Lab MS2 Library C18 negative method
Num Peaks: 5
74.0247,43
74.03499,35
328.9888,6
329.00767,9
448.31064,1000

Name: GLYCOCHENODEOXYCHOLIC ACID
Precursor_mz: 448.3068475
Precursor_type: [M-H]-
Spectrum_type: MS2
Instrument_type: LC-ESI-QTOF
Instrument: Agilent qTOF 6545
InChIKey: GHCZAUBVMUEKKP-GYPHWSFCSA-N
SMILES: CC(CCC(=O)NCC(=O)O)C1CCC2C1(CCC3C2C(CC4C3(CCC(C4)O)C)O)C
Formula: C26H43NO5
Ion_mode: negative
Collision_energy: 40 eV
Comments: Sonnenburg Lab MS2 Library C18 negative method
Num Peaks: 18
69.04986,10
74.02509,1000
74.03504,501
74.08167,22
74.25578,7
74.46834,5
74.54044,5
75.02769,15
84.04574,33
84.05924,19
290.22422,14
384.28459,48
384.30365,34
384.32943,9
386.3062,106
404.31754,23
404.36266,5
448.31026,137

Name: 3,4-DIHYDROXYBENZOATE
Precursor_mz: 153.0193327
Precursor_type: [M-H]-
Spectrum_type: MS2
Instrument_type: LC-ESI-QTOF
Instrument: Agilent qTOF 6545
InChIKey: YQUVCSBJEUQKSH-UHFFFAOYSA-N
SMILES: C1=CC(=C(C=C1C(=O)O)O)O
Formula: C7H6O4
Ion_mode: negative
Collision_energy: 10 eV
Comments: Sonnenburg Lab MS2 Library C18 negative method
Num Peaks: 11
65.00443,12
81.04887,5
108.02362,77
109.02916,1000
109.04262,491
109.08401,36
109.09547,14
109.10961,7
109.39365,6
110.05223,6
153.01916,223

Name: 3,4-DIHYDROXYBENZOATE
Precursor_mz: 153.0193327
Precursor_type: [M-H]-
Spectrum_type: MS2
Instrument_type: LC-ESI-QTOF
Instrument: Agilent qTOF 6545
InChIKey: YQUVCSBJEUQKSH-UHFFFAOYSA-N
SMILES: C1=CC(=C(C=C1C(=O)O)O)O
Formula: C7H6O4
Ion_mode: negative
Collision_energy: 20 eV
Comments: Sonnenburg Lab MS2 Library C18 negative method
Num Peaks: 20
53.03849,83
53.04963,32
65.00437,31
65.03845,25
80.03753,9
81.03372,123
81.04805,61
81.05849,7
91.01917,49
108.02202,388
108.03357,215
108.05696,15
108.07748,6
109.02944,1000
109.04139,616
109.08392,31
109.09844,13
109.1142,14
109.13203,7
153.02246,9

Name: 3,4-DIHYDROXYBENZOATE
Precursor_mz: 153.0193327
Precursor_type: [M-H]-
Spectrum_type: MS2
Instrument_type: LC-ESI-QTOF
Instrument: Agilent qTOF 6545
InChIKey: YQUVCSBJEUQKSH-UHFFFAOYSA-N
SMILES: C1=CC(=C(C=C1C(=O)O)O)O
Formula: C7H6O4
Ion_mode: negative
Collision_energy: 40 eV
Comments: Sonnenburg Lab MS2 Library C18 negative method
Num Peaks: 18
41.00892,67
53.05068,65
53.20774,15
55.02782,48
63.02292,122
63.0414,13
65.00377,174
65.01738,59
81.03496,38
91.01839,241
91.0331,62
91.05114,31
108.02103,1000
108.03512,332
108.05623,35
108.11772,9
108.30572,12
109.04835,15

Name: 3,4-DIHYDROXYPHENYLACETIC ACID
Precursor_mz: 167.0349827
Precursor_type: [M-H]-
Spectrum_type: MS2
Instrument_type: LC-ESI-QTOF
Instrument: Agilent qTOF 6545
InChIKey: CFFZDZCDUFSOFZ-UHFFFAOYSA-N
SMILES: C1=CC(=C(C=C1CC(=O)O)O)O
Formula: C8H8O4
Ion_mode: negative
Collision_energy: 10 eV
Comments: Sonnenburg Lab MS2 Library C18 negative method
Num Peaks: 14
60.99411,78
61.00629,16
82.97455,181
121.02852,351
121.05407,87
121.07191,12
121.17658,6
122.96705,599
122.98512,242
123.01587,32
123.04981,127
123.06644,33
123.09682,14
167.03533,1000

Name: 3,4-DIHYDROXYPHENYLACETIC ACID
Precursor_mz: 167.0349827
Precursor_type: [M-H]-
Spectrum_type: MS2
Instrument_type: LC-ESI-QTOF
Instrument: Agilent qTOF 6545
InChIKey: CFFZDZCDUFSOFZ-UHFFFAOYSA-N
SMILES: C1=CC(=C(C=C1CC(=O)O)O)O
Formula: C8H8O4
Ion_mode: negative
Collision_energy: 20 eV
Comments: Sonnenburg Lab MS2 Library C18 negative method
Num Peaks: 5
57.00462,664
59.98426,1000
59.99724,556
61.00546,368
121.0259,469

Name: 3,4-DIHYDROXYPHENYLACETIC ACID
Precursor_mz: 167.0349827
Precursor_type: [M-H]-
Spectrum_type: MS2
Instrument_type: LC-ESI-QTOF
Instrument: Agilent qTOF 6545
InChIKey: CFFZDZCDUFSOFZ-UHFFFAOYSA-N
SMILES: C1=CC(=C(C=C1CC(=O)O)O)O
Formula: C8H8O4
Ion_mode: negative
Collision_energy: 40 eV
Comments: Sonnenburg Lab MS2 Library C18 negative method
Num Peaks: 13
43.03479,29
43.05303,10
49.00804,382
59.98429,1000
59.99727,388
60.0081,25
92.02579,805
92.04166,395
92.06507,23
92.07846,23
120.0393,99
121.03021,172
121.04263,252

Name: METHYLMALONIC ACID
Precursor_mz: 117.0193327
Precursor_type: [M-H]-
Spectrum_type: MS2
Instrument_type: LC-ESI-QTOF
Instrument: Agilent qTOF 6545
InChIKey: ZIYVHBGGAOATLY-UHFFFAOYSA-N
SMILES: CC(C(=O)O)C(=O)O
Formula: C4H6O4
Ion_mode: negative
Collision_energy: 10 eV
Comments: Sonnenburg Lab MS2 Library C18 negative method
Num Peaks: 5
55.01899,42
55.02824,22
73.0297,1000
73.03974,524
117.02025,19

Name: METHYLMALONIC ACID
Precursor_mz: 117.0193327
Precursor_type: [M-H]-
Spectrum_type: MS2
Instrument_type: LC-ESI-QTOF
Instrument: Agilent qTOF 6545
InChIKey: ZIYVHBGGAOATLY-UHFFFAOYSA-N
SMILES: CC(C(=O)O)C(=O)O
Formula: C4H6O4
Ion_mode: negative
Collision_energy: 20 eV
Comments: Sonnenburg Lab MS2 Library C18 negative method
Num Peaks: 7
55.01901,1000
55.0282,540
60.99241,5
73.02956,674
73.03986,337
99.92654,18
99.93911,16

Name: METHYLMALONIC ACID
Precursor_mz: 117.0193327
Precursor_type: [M-H]-
Spectrum_type: MS2
Instrument_type: LC-ESI-QTOF
Instrument: Agilent qTOF 6545
InChIKey: ZIYVHBGGAOATLY-UHFFFAOYSA-N
SMILES: CC(C(=O)O)C(=O)O
Formula: C4H6O4
Ion_mode: negative
Collision_energy: 40 eV
Comments: Sonnenburg Lab MS2 Library C18 negative method
Num Peaks: 11
39.99472,84
40.00192,30
41.00305,10
45.3815,13
55.0191,1000
55.02808,556
55.05848,13
63.06919,5
83.93086,16
99.92523,28
99.94594,8

Name: 3-HYDROXYANTHRANILIC ACID
Precursor_mz: 152.0353171
Precursor_type: [M-H]-
Spectrum_type: MS2
Instrument_type: LC-ESI-QTOF
Instrument: Agilent qTOF 6545
InChIKey: WJXSWCUQABXPFS-UHFFFAOYSA-N
SMILES: C1=CC(=C(C(=C1)O)N)C(=O)O
Formula: C7H7NO3
Ion_mode: negative
Collision_energy: 10 eV
Comments: Sonnenburg Lab MS2 Library C18 negative method
Num Peaks: 7
91.01791,87
91.02973,51
107.05075,35
108.04463,1000
108.05793,471
108.0966,18
152.03509,277

Name: 3-HYDROXYANTHRANILIC ACID
Precursor_mz: 152.0353171
Precursor_type: [M-H]-
Spectrum_type: MS2
Instrument_type: LC-ESI-QTOF
Instrument: Agilent qTOF 6545
InChIKey: WJXSWCUQABXPFS-UHFFFAOYSA-N
SMILES: C1=CC(=C(C(=C1)O)N)C(=O)O
Formula: C7H7NO3
Ion_mode: negative
Collision_energy: 20 eV
Comments: Sonnenburg Lab MS2 Library C18 negative method
Num Peaks: 13
60.31254,9
65.02135,28
90.04883,80
91.01844,48
91.48236,19
107.03632,797
107.04872,404
107.09507,10
107.332,45
108.04372,1000
108.05833,604
108.49017,26
152.03594,155

Name: 3-HYDROXYANTHRANILIC ACID
Precursor_mz: 152.0353171
Precursor_type: [M-H]-
Spectrum_type: MS2
Instrument_type: LC-ESI-QTOF
Instrument: Agilent qTOF 6545
InChIKey: WJXSWCUQABXPFS-UHFFFAOYSA-N
SMILES: C1=CC(=C(C(=C1)O)N)C(=O)O
Formula: C7H7NO3
Ion_mode: negative
Collision_energy: 40 eV
Comments: Sonnenburg Lab MS2 Library C18 negative method
Num Peaks: 8
41.0142,369
65.00221,631
81.06464,60
91.0205,1000
91.03331,497
91.07331,30
107.03744,481
128.29366,102

Name: 3-(4-HYDROXYPHENYL)PYRUVIC ACID
Precursor_mz: 179.0349827
Precursor_type: [M-H]-
Spectrum_type: MS2
Instrument_type: LC-ESI-QTOF
Instrument: Agilent qTOF 6545
InChIKey: KKADPXVIOXHVKN-UHFFFAOYSA-N
SMILES: C1=CC(=CC=C1CC(=O)C(=O)O)O
Formula: C9H8O4
Ion_mode: negative
Collision_energy: 10 eV
Comments: Sonnenburg Lab MS2 Library C18 negative method
Num Peaks: 22
35.70551,92
38.04763,79
38.77343,165
43.58825,495
62.0084,46
84.18868,33
85.00251,427
85.01387,68
90.9722,1000
90.98494,749
93.61872,106
116.09355,484
127.47255,206
145.87813,238
149.52048,171
149.7396,66
164.94752,545
164.96157,833
166.63962,385
166.65302,218
173.0235,57
179.00888,684

Name: 3-(4-HYDROXYPHENYL)PYRUVIC ACID
Precursor_mz: 179.0349827
Precursor_type: [M-H]-
Spectrum_type: MS2
Instrument_type: LC-ESI-QTOF
Instrument: Agilent qTOF 6545
InChIKey: KKADPXVIOXHVKN-UHFFFAOYSA-N
SMILES: C1=CC(=CC=C1CC(=O)C(=O)O)O
Formula: C9H8O4
Ion_mode: negative
Collision_energy: 20 eV
Comments: Sonnenburg Lab MS2 Library C18 negative method
Num Peaks: 18
36.36889,50
36.46116,121
46.66696,136
57.03368,1000
57.05451,114
66.53643,43
80.15992,108
84.99091,534
85.02682,666
105.8677,115
112.30579,87
130.99248,724
135.0481,408
138.38842,164
147.34663,86
148.17035,101
155.92131,51
161.9586,181

Name: 3-(4-HYDROXYPHENYL)PYRUVIC ACID
Precursor_mz: 179.0349827
Precursor_type: [M-H]-
Spectrum_type: MS2
Instrument_type: LC-ESI-QTOF
Instrument: Agilent qTOF 6545
InChIKey: KKADPXVIOXHVKN-UHFFFAOYSA-N
SMILES: C1=CC(=CC=C1CC(=O)C(=O)O)O
Formula: C9H8O4
Ion_mode: negative
Collision_energy: 40 eV
Comments: Sonnenburg Lab MS2 Library C18 negative method
Num Peaks: 17
55.72886,107
73.25574,366
77.03914,161
79.95471,481
84.98803,1000
85.01012,154
85.3212,108
92.02341,325
109.39713,526
120.37078,118
127.29601,89
132.03648,75
135.016,118
138.42915,77
156.75992,118
163.04271,680
166.89986,291

Name: N6-(DELTA2-ISOPENTENYL)-ADENINE
Precursor_mz: 202.1098194
Precursor_type: [M-H]-
Spectrum_type: MS2
Instrument_type: LC-ESI-QTOF
Instrument: Agilent qTOF 6545
InChIKey: HYVABZIGRDEKCD-UHFFFAOYSA-N
SMILES: CC(=CCNC1=NC=NC2=C1NC=N2)C
Formula: C10H13N5
Ion_mode: negative
Collision_energy: 10 eV
Comments: Sonnenburg Lab MS2 Library C18 negative method
Num Peaks: 19
43.0002,302
43.00765,552
51.42113,21
58.85014,41
66.27449,348
83.69221,119
94.59317,47
97.9113,671
97.93096,233
107.9289,418
109.6628,30
140.50176,76
157.99459,1000
158.06366,34
159.01316,145
180.30462,439
180.33653,82
202.0368,471
202.10709,946

Name: N6-(DELTA2-ISOPENTENYL)-ADENINE
Precursor_mz: 202.1098194
Precursor_type: [M-H]-
Spectrum_type: MS2
Instrument_type: LC-ESI-QTOF
Instrument: Agilent qTOF 6545
InChIKey: HYVABZIGRDEKCD-UHFFFAOYSA-N
SMILES: CC(=CCNC1=NC=NC2=C1NC=N2)C
Formula: C10H13N5
Ion_mode: negative
Collision_energy: 20 eV
Comments: Sonnenburg Lab MS2 Library C18 negative method
Num Peaks: 28
36.0956,101
42.99933,1000
43.01151,223
43.02282,44
44.07775,53
63.26826,49
107.99329,218
114.01011,155
115.04397,494
115.06261,271
126.01424,235
127.08458,45
130.0141,945
130.03223,466
130.88117,22
133.25735,66
133.26938,93
139.32691,248
149.96519,129
152.49937,22
164.60035,49
173.41362,22
175.75073,54
178.25656,22
182.20333,62
195.21953,120
196.08962,89
201.13385,35

Name: N6-(DELTA2-ISOPENTENYL)-ADENINE
Precursor_mz: 202.1098194
Precursor_type: [M-H]-
Spectrum_type: MS2
Instrument_type: LC-ESI-QTOF
Instrument: Agilent qTOF 6545
InChIKey: HYVABZIGRDEKCD-UHFFFAOYSA-N
SMILES: CC(=CCNC1=NC=NC2=C1NC=N2)C
Formula: C10H13N5
Ion_mode: negative
Collision_energy: 40 eV
Comments: Sonnenburg Lab MS2 Library C18 negative method
Num Peaks: 14
31.92428,151
35.48596,122
38.97325,1000
38.98816,137
41.99951,75
42.99948,651
43.95865,92
54.52674,135
72.70993,165
83.8417,142
108.82016,82
108.83103,105
122.04283,82
159.77655,75

Name: LIPOAMIDE
Precursor_mz: 204.0522301
Precursor_type: [M-H]-
Spectrum_type: MS2
Instrument_type: LC-ESI-QTOF
Instrument: Agilent qTOF 6545
InChIKey: FCCDDURTIIUXBY-UHFFFAOYSA-N
SMILES: C1CSSC1CCCCC(=O)N
Formula: C8H15NOS2
Ion_mode: negative
Collision_energy: 10 eV
Comments: Sonnenburg Lab MS2 Library C18 negative method
Num Peaks: 11
32.97987,9
58.03029,6
63.94462,139
63.95394,65
64.95269,44
158.0644,1000
158.0782,497
159.0682,7
170.06372,34
170.07994,14
204.05231,7

Name: LIPOAMIDE
Precursor_mz: 204.0522301
Precursor_type: [M-H]-
Spectrum_type: MS2
Instrument_type: LC-ESI-QTOF
Instrument: Agilent qTOF 6545
InChIKey: FCCDDURTIIUXBY-UHFFFAOYSA-N
SMILES: C1CSSC1CCCCC(=O)N
Formula: C8H15NOS2
Ion_mode: negative
Collision_energy: 20 eV
Comments: Sonnenburg Lab MS2 Library C18 negative method
Num Peaks: 33
32.97997,115
32.98735,52
41.99813,97
42.00624,52
56.98042,30
56.98997,12
58.03008,212
58.03891,96
63.94471,988
63.9539,450
64.95268,121
64.96281,63
70.02971,6
72.04596,6
73.01189,48
73.0219,22
83.05097,6
86.01994,43
86.0298,19
87.02744,36
87.04056,21
99.02705,63
99.03875,33
124.07694,34
124.09062,14
127.0578,10
140.05468,16
141.038,28
141.05173,12
158.06423,1000
158.07823,494
159.06712,12
170.06631,11

Name: LIPOAMIDE
Precursor_mz: 204.0522301
Precursor_type: [M-H]-
Spectrum_type: MS2
Instrument_type: LC-ESI-QTOF
Instrument: Agilent qTOF 6545
InChIKey: FCCDDURTIIUXBY-UHFFFAOYSA-N
SMILES: C1CSSC1CCCCC(=O)N
Formula: C8H15NOS2
Ion_mode: negative
Collision_energy: 40 eV
Comments: Sonnenburg Lab MS2 Library C18 negative method
Num Peaks: 27
32.98069,22
32.98725,16
41.00328,24
41.01098,13
41.9983,258
42.00623,138
56.97946,16
57.98822,11
58.02965,248
58.03922,120
63.94465,1000
63.95392,449
64.95278,50
64.96233,24
68.99576,6
72.0032,14
73.01153,77
73.02216,41
81.03384,10
83.05051,6
85.01123,10
86.02102,26
87.02729,29
87.03892,15
97.01128,7
99.02745,25
99.04109,16

Name: CORTISOL 21-ACETIC ACID
Precursor_mz: 403.2126127
Precursor_type: [M-H]-
Spectrum_type: MS2
Instrument_type: LC-ESI-QTOF
Instrument: Agilent qTOF 6545
InChIKey: ALEXXDVDDISNDU-JZYPGELDSA-N
SMILES: CC(=O)OCC(=O)C1(CCC2C1(CC(C3C2CCC4=CC(=O)CCC34C)O)C)O
Formula: C23H32O6
Ion_mode: negative
Collision_energy: 10 eV
Comments: Sonnenburg Lab MS2 Library C18 negative method
Num Peaks: 22
59.01303,1000
59.0235,417
59.05271,22
59.07154,8
59.13031,6
59.24125,7
101.02254,7
159.95658,20
255.07063,10
271.03031,21
327.19908,10
331.18955,98
331.21772,46
343.18781,34
343.2234,8
344.18972,8
373.19707,26
373.21728,24
385.20118,6
385.22165,5
403.01988,14
403.20688,50

Name: CORTISOL 21-ACETIC ACID
Precursor_mz: 403.2126127
Precursor_type: [M-H]-
Spectrum_type: MS2
Instrument_type: LC-ESI-QTOF
Instrument: Agilent qTOF 6545
InChIKey: ALEXXDVDDISNDU-JZYPGELDSA-N
SMILES: CC(=O)OCC(=O)C1(CCC2C1(CC(C3C2CCC4=CC(=O)CCC34C)O)C)O
Formula: C23H32O6
Ion_mode: negative
Collision_energy: 20 eV
Comments: Sonnenburg Lab MS2 Library C18 negative method
Num Peaks: 21
59.0134,1000
59.0233,545
59.06297,8
59.30681,6
59.36838,5
83.01469,17
83.02547,11
101.02174,27
245.15244,13
282.12015,9
297.14224,40
297.16993,25
315.1549,9
315.17811,9
329.1884,8
331.19239,122
331.36094,10
332.20134,9
332.91255,6
343.19089,18
343.21255,15

Name: CORTISOL 21-ACETIC ACID
Precursor_mz: 403.2126127
Precursor_type: [M-H]-
Spectrum_type: MS2
Instrument_type: LC-ESI-QTOF
Instrument: Agilent qTOF 6545
InChIKey: ALEXXDVDDISNDU-JZYPGELDSA-N
SMILES: CC(=O)OCC(=O)C1(CCC2C1(CC(C3C2CCC4=CC(=O)CCC34C)O)C)O
Formula: C23H32O6
Ion_mode: negative
Collision_energy: 40 eV
Comments: Sonnenburg Lab MS2 Library C18 negative method
Num Peaks: 29
58.99533,19
59.01356,1000
59.02317,698
59.06219,11
59.20506,6
59.21852,5
59.23724,6
109.09114,12
125.06628,70
134.9908,9
135.07561,10
137.07772,7
149.05981,20
159.04177,38
174.06585,13
176.08179,24
189.10272,25
219.12239,10
257.15057,17
257.18385,7
282.12405,146
292.99323,24
293.00983,25
297.14987,107
297.16457,111
297.18859,25
297.45251,11
313.17388,11
313.27611,8

Name: INDOLEACETIC ACID
Precursor_mz: 174.0560525
Precursor_type: [M-H]-
Spectrum_type: MS2
Instrument_type: LC-ESI-QTOF
Instrument: Agilent qTOF 6545
InChIKey: SEOVTRFCIGRIMH-UHFFFAOYSA-N
SMILES: C1=CC=C2C(=C1)C(=CN2)CC(=O)O
Formula: C10H9NO2
Ion_mode: negative
Collision_energy: 10 eV
Comments: Sonnenburg Lab MS2 Library C18 negative method
Num Peaks: 10
107.9668,5
128.06123,174
128.10107,7
130.06544,1000
130.07982,547
130.10778,23
130.12446,12
130.13862,10
130.37196,9
174.05396,71

Name: INDOLEACETIC ACID
Precursor_mz: 174.0560525
Precursor_type: [M-H]-
Spectrum_type: MS2
Instrument_type: LC-ESI-QTOF
Instrument: Agilent qTOF 6545
InChIKey: SEOVTRFCIGRIMH-UHFFFAOYSA-N
SMILES: C1=CC=C2C(=C1)C(=CN2)CC(=O)O
Formula: C10H9NO2
Ion_mode: negative
Collision_energy: 20 eV
Comments: Sonnenburg Lab MS2 Library C18 negative method
Num Peaks: 12
84.03054,50
128.05139,1000
128.06591,509
128.09294,35
128.52621,79
128.90121,30
130.06776,993
130.09107,274
130.12115,16
130.40331,29
130.41732,79
172.05684,86

Name: METHYL VANILLATE
Precursor_mz: 181.0506328
Precursor_type: [M-H]-
Spectrum_type: MS2
Instrument_type: LC-ESI-QTOF
Instrument: Agilent qTOF 6545
InChIKey: BVWTXUYLKBHMOX-UHFFFAOYSA-N
SMILES: COC1=C(C=CC(=C1)C(=O)OC)O
Formula: C9H10O4
Ion_mode: negative
Collision_energy: 10 eV
Comments: Sonnenburg Lab MS2 Library C18 negative method
Num Peaks: 8
51.02356,11
51.03251,6
107.01298,58
107.026,24
151.00397,138
166.0269,1000
166.04234,485
181.05172,198

Name: METHYL VANILLATE
Precursor_mz: 181.0506328
Precursor_type: [M-H]-
Spectrum_type: MS2
Instrument_type: LC-ESI-QTOF
Instrument: Agilent qTOF 6545
InChIKey: BVWTXUYLKBHMOX-UHFFFAOYSA-N
SMILES: COC1=C(C=CC(=C1)C(=O)OC)O
Formula: C9H10O4
Ion_mode: negative
Collision_energy: 20 eV
Comments: Sonnenburg Lab MS2 Library C18 negative method
Num Peaks: 15
51.02347,74
51.03248,29
79.01824,63
79.02889,27
107.01314,1000
107.02574,514
108.01723,6
122.03846,10
122.04932,9
123.0082,12
123.02308,6
151.00285,832
151.01777,419
166.02667,647
166.04243,315

Name: METHYL VANILLATE
Precursor_mz: 181.0506328
Precursor_type: [M-H]-
Spectrum_type: MS2
Instrument_type: LC-ESI-QTOF
Instrument: Agilent qTOF 6545
InChIKey: BVWTXUYLKBHMOX-UHFFFAOYSA-N
SMILES: COC1=C(C=CC(=C1)C(=O)OC)O
Formula: C9H10O4
Ion_mode: negative
Collision_energy: 40 eV
Comments: Sonnenburg Lab MS2 Library C18 negative method
Num Peaks: 6
51.02351,1000
51.0326,515
79.0183,182
79.0287,84
107.0132,267
107.02565,143

Name: FUMARIC ACID
Precursor_mz: 115.0036826
Precursor_type: [M-H]-
Spectrum_type: MS2
Instrument_type: LC-ESI-QTOF
Instrument: Agilent qTOF 6545
InChIKey: VZCYOOQTPOCHFL-OWOJBTEDSA-N
SMILES: C(=CC(=O)O)C(=O)O
Formula: C4H4O4
Ion_mode: negative
Collision_energy: 10 eV
Comments: Sonnenburg Lab MS2 Library C18 negative method
Num Peaks: 9
32.68452,7
68.99582,264
69.00718,63
71.01324,1000
71.02405,367
71.05752,13
71.1006,12
71.29708,14
71.41449,7

Name: FUMARIC ACID
Precursor_mz: 115.0036826
Precursor_type: [M-H]-
Spectrum_type: MS2
Instrument_type: LC-ESI-QTOF
Instrument: Agilent qTOF 6545
InChIKey: VZCYOOQTPOCHFL-OWOJBTEDSA-N
SMILES: C(=CC(=O)O)C(=O)O
Formula: C4H4O4
Ion_mode: negative
Collision_energy: 20 eV
Comments: Sonnenburg Lab MS2 Library C18 negative method
Num Peaks: 4
44.99952,585
45.00601,945
69.00939,1000
69.19717,78

Name: ETHYLMALONIC ACID
Precursor_mz: 131.0349827
Precursor_type: [M-H]-
Spectrum_type: MS2
Instrument_type: LC-ESI-QTOF
Instrument: Agilent qTOF 6545
InChIKey: UKFXDFUAPNAMPJ-UHFFFAOYSA-N
SMILES: CCC(C(=O)O)C(=O)O
Formula: C5H8O4
Ion_mode: negative
Collision_energy: 10 eV
Comments: Sonnenburg Lab MS2 Library C18 negative method
Num Peaks: 4
69.03595,14
87.04527,1000
87.05695,449
131.0349,7

Name: ETHYLMALONIC ACID
Precursor_mz: 131.0349827
Precursor_type: [M-H]-
Spectrum_type: MS2
Instrument_type: LC-ESI-QTOF
Instrument: Agilent qTOF 6545
InChIKey: UKFXDFUAPNAMPJ-UHFFFAOYSA-N
SMILES: CCC(C(=O)O)C(=O)O
Formula: C5H8O4
Ion_mode: negative
Collision_energy: 20 eV
Comments: Sonnenburg Lab MS2 Library C18 negative method
Num Peaks: 12
41.00306,12
41.01156,11
54.0108,120
54.02028,60
69.03457,740
69.04459,413
69.08995,5
71.02444,6
85.03054,8
87.04498,1000
87.05666,427
88.04551,5

Name: ETHYLMALONIC ACID
Precursor_mz: 131.0349827
Precursor_type: [M-H]-
Spectrum_type: MS2
Instrument_type: LC-ESI-QTOF
Instrument: Agilent qTOF 6545
InChIKey: UKFXDFUAPNAMPJ-UHFFFAOYSA-N
SMILES: CCC(C(=O)O)C(=O)O
Formula: C5H8O4
Ion_mode: negative
Collision_energy: 40 eV
Comments: Sonnenburg Lab MS2 Library C18 negative method
Num Peaks: 19
41.00317,413
41.01105,189
41.09832,10
52.16116,5
54.01156,884
54.01994,592
54.03766,24
54.05017,12
54.07838,6
54.09045,10
54.15251,9
54.52652,9
67.02016,7
69.00643,22
69.03416,1000
69.04462,479
69.22018,6
69.3719,9
69.73588,6

Name: 4-HYDROXYBENZALDEHYDE
Precursor_mz: 121.0295034
Precursor_type: [M-H]-
Spectrum_type: MS2
Instrument_type: LC-ESI-QTOF
Instrument: Agilent qTOF 6545
InChIKey: RGHHSNMVTDWUBI-UHFFFAOYSA-N
SMILES: C1=CC(=CC=C1C=O)O
Formula: C7H6O2
Ion_mode: negative
Collision_energy: 10 eV
Comments: Sonnenburg Lab MS2 Library C18 negative method
Num Peaks: 7
91.02183,7
92.02588,35
92.03808,19
93.03278,10
120.02368,18
120.03468,17
121.02819,1000

Name: 4-HYDROXYBENZALDEHYDE
Precursor_mz: 121.0295034
Precursor_type: [M-H]-
Spectrum_type: MS2
Instrument_type: LC-ESI-QTOF
Instrument: Agilent qTOF 6545
InChIKey: RGHHSNMVTDWUBI-UHFFFAOYSA-N
SMILES: C1=CC(=CC=C1C=O)O
Formula: C7H6O2
Ion_mode: negative
Collision_energy: 20 eV
Comments: Sonnenburg Lab MS2 Library C18 negative method
Num Peaks: 22
41.0025,31
41.01132,25
51.02247,5
65.00392,19
65.01252,26
65.03801,51
65.05024,10
67.03112,18
91.01872,113
92.02557,1000
92.03816,437
92.0765,28
92.09096,11
92.12471,5
92.13449,7
93.03229,165
93.04631,85
95.01281,21
95.03081,5
120.02125,259
120.03474,155
121.03047,883

Name: 4-HYDROXYBENZALDEHYDE
Precursor_mz: 121.0295034
Precursor_type: [M-H]-
Spectrum_type: MS2
Instrument_type: LC-ESI-QTOF
Instrument: Agilent qTOF 6545
InChIKey: RGHHSNMVTDWUBI-UHFFFAOYSA-N
SMILES: C1=CC(=CC=C1C=O)O
Formula: C7H6O2
Ion_mode: negative
Collision_energy: 40 eV
Comments: Sonnenburg Lab MS2 Library C18 negative method
Num Peaks: 19
41.00263,105
41.01196,44
49.00689,17
53.0149,20
65.00143,57
65.02086,12
65.03788,61
67.01759,22
67.03019,14
91.02371,18
92.0257,1000
92.03783,494
92.08778,6
92.18453,6
92.20081,5
92.23458,8
93.037,14
93.04401,17
93.23853,5

Name: 3-(2-HYDROXYPHENYL)PROPANOIC ACID
Precursor_mz: 165.0557182
Precursor_type: [M-H]-
Spectrum_type: MS2
Instrument_type: LC-ESI-QTOF
Instrument: Agilent qTOF 6545
InChIKey: CJBDUOMQLFKVQC-UHFFFAOYSA-N
SMILES: C1=CC=C(C(=C1)CCC(=O)O)O
Formula: C9H10O3
Ion_mode: negative
Collision_energy: 10 eV
Comments: Sonnenburg Lab MS2 Library C18 negative method
Num Peaks: 16
106.04299,99
106.05576,46
119.05133,11
121.06596,1000
121.07829,532
121.13814,9
121.17271,6
121.19661,8
121.22871,8
121.29891,6
121.37931,6
121.39077,8
122.06556,23
122.08473,28
147.04665,124
165.05627,323

Name: 3-(2-HYDROXYPHENYL)PROPANOIC ACID
Precursor_mz: 165.0557182
Precursor_type: [M-H]-
Spectrum_type: MS2
Instrument_type: LC-ESI-QTOF
Instrument: Agilent qTOF 6545
InChIKey: CJBDUOMQLFKVQC-UHFFFAOYSA-N
SMILES: C1=CC=C(C(=C1)CCC(=O)O)O
Formula: C9H10O3
Ion_mode: negative
Collision_energy: 20 eV
Comments: Sonnenburg Lab MS2 Library C18 negative method
Num Peaks: 16
41.00281,22
41.00987,19
65.04932,28
77.03945,36
93.03452,9
106.04166,699
106.05456,369
106.09627,13
119.05127,65
119.07401,18
119.10522,8
120.67212,6
121.06718,1000
121.1348,9
121.20705,6
147.04736,21

Name: 3-(2-HYDROXYPHENYL)PROPANOIC ACID
Precursor_mz: 165.0557182
Precursor_type: [M-H]-
Spectrum_type: MS2
Instrument_type: LC-ESI-QTOF
Instrument: Agilent qTOF 6545
InChIKey: CJBDUOMQLFKVQC-UHFFFAOYSA-N
SMILES: C1=CC=C(C(=C1)CCC(=O)O)O
Formula: C9H10O3
Ion_mode: negative
Collision_energy: 40 eV
Comments: Sonnenburg Lab MS2 Library C18 negative method
Num Peaks: 6
65.04019,58
93.28937,25
106.04385,1000
106.05469,620
106.11442,13
107.0436,80

Name: 2-QUINOLINECARBOXYLIC ACID
Precursor_mz: 172.0404025
Precursor_type: [M-H]-
Spectrum_type: MS2
Instrument_type: LC-ESI-QTOF
Instrument: Agilent qTOF 6545
InChIKey: LOAUVZALPPNFOQ-UHFFFAOYSA-N
SMILES: C1=CC=C2C(=C1)C=CC(=N2)C(=O)O
Formula: C10H7NO2
Ion_mode: negative
Collision_energy: 10 eV
Comments: Sonnenburg Lab MS2 Library C18 negative method
Num Peaks: 4
128.05054,1000
128.06293,447
129.05439,7
172.04183,269

Name: 2-QUINOLINECARBOXYLIC ACID
Precursor_mz: 172.0404025
Precursor_type: [M-H]-
Spectrum_type: MS2
Instrument_type: LC-ESI-QTOF
Instrument: Agilent qTOF 6545
InChIKey: LOAUVZALPPNFOQ-UHFFFAOYSA-N
SMILES: C1=CC=C2C(=C1)C=CC(=N2)C(=O)O
Formula: C10H7NO2
Ion_mode: negative
Collision_energy: 20 eV
Comments: Sonnenburg Lab MS2 Library C18 negative method
Num Peaks: 19
39.38378,14
50.00287,12
70.97154,7
90.53451,14
102.03414,186
102.05178,81
102.22036,17
102.56848,5
128.05177,1000
128.09621,22
128.12378,7
128.43562,14
129.07837,26
130.06706,63
133.82347,12
145.04829,22
145.06922,11
164.79277,13
170.12537,16

Name: 2-QUINOLINECARBOXYLIC ACID
Precursor_mz: 172.0404025
Precursor_type: [M-H]-
Spectrum_type: MS2
Instrument_type: LC-ESI-QTOF
Instrument: Agilent qTOF 6545
InChIKey: LOAUVZALPPNFOQ-UHFFFAOYSA-N
SMILES: C1=CC=C2C(=C1)C=CC(=N2)C(=O)O
Formula: C10H7NO2
Ion_mode: negative
Collision_energy: 40 eV
Comments: Sonnenburg Lab MS2 Library C18 negative method
Num Peaks: 12
39.71158,74
50.00464,633
50.02252,114
50.03459,37
79.17661,192
98.14406,35
101.06396,78
102.03592,1000
102.06933,74
132.34814,161
148.90267,173
161.47211,57

Name: SEROTONIN
Precursor_mz: 175.087687
Precursor_type: [M-H]-
Spectrum_type: MS2
Instrument_type: LC-ESI-QTOF
Instrument: Agilent qTOF 6545
InChIKey: QZAYGJVTTNCVMB-UHFFFAOYSA-N
SMILES: C1=CC2=C(C=C1O)C(=CN2)CCN
Formula: C10H12N2O
Ion_mode: negative
Collision_energy: 10 eV
Comments: Sonnenburg Lab MS2 Library C18 negative method
Num Peaks: 16
59.01292,24
59.02629,10
68.99485,17
71.05188,9
71.05977,20
73.02807,37
112.98671,89
112.99805,80
116.04952,6
116.06377,10
131.01253,29
131.0362,18
144.0624,20
145.05307,33
145.08092,5
175.08891,1000

Name: SEROTONIN
Precursor_mz: 175.087687
Precursor_type: [M-H]-
Spectrum_type: MS2
Instrument_type: LC-ESI-QTOF
Instrument: Agilent qTOF 6545
InChIKey: QZAYGJVTTNCVMB-UHFFFAOYSA-N
SMILES: C1=CC2=C(C=C1O)C(=CN2)CCN
Formula: C10H12N2O
Ion_mode: negative
Collision_energy: 20 eV
Comments: Sonnenburg Lab MS2 Library C18 negative method
Num Peaks: 28
43.86645,55
55.29404,6
61.53878,12
68.93452,6
68.99583,742
69.02409,20
69.33615,29
79.10568,24
80.98115,168
87.04439,76
87.26144,20
87.31329,8
94.37696,11
103.0391,161
103.07964,14
112.98615,96
118.06476,125
118.11312,6
120.48154,146
131.04108,259
131.0807,13
131.73734,18
145.05271,252
145.06835,77
146.05589,347
146.08164,67
151.96347,10
175.08795,1000

Name: SEROTONIN
Precursor_mz: 175.087687
Precursor_type: [M-H]-
Spectrum_type: MS2
Instrument_type: LC-ESI-QTOF
Instrument: Agilent qTOF 6545
InChIKey: QZAYGJVTTNCVMB-UHFFFAOYSA-N
SMILES: C1=CC2=C(C=C1O)C(=CN2)CCN
Formula: C10H12N2O
Ion_mode: negative
Collision_energy: 40 eV
Comments: Sonnenburg Lab MS2 Library C18 negative method
Num Peaks: 20
41.00567,294
41.02993,24
42.99847,687
43.00979,271
47.327,43
54.51141,301
56.28295,137
68.99669,1000
69.01254,201
69.02688,51
69.26094,24
72.99147,239
81.19591,113
83.14942,110
131.06015,224
144.04981,191
144.0624,494
144.0916,40
164.70743,91
173.01123,31

Name: HIPPURIC ACID
Precursor_mz: 178.0509672
Precursor_type: [M-H]-
Spectrum_type: MS2
Instrument_type: LC-ESI-QTOF
Instrument: Agilent qTOF 6545
InChIKey: QIAFMBKCNZACKA-UHFFFAOYSA-N
SMILES: C1=CC=C(C=C1)C(=O)NCC(=O)O
Formula: C9H9NO3
Ion_mode: negative
Collision_energy: 10 eV
Comments: Sonnenburg Lab MS2 Library C18 negative method
Num Peaks: 21
56.01425,160
56.03029,27
77.03988,498
77.04989,270
77.11235,6
77.41807,8
78.04284,13
120.04309,11
132.04388,50
132.06103,23
134.06079,1000
134.07454,454
134.13407,12
134.17352,9
134.26783,10
134.28609,9
134.3465,7
134.50363,9
135.15328,8
135.2103,6
178.0518,885

Name: HIPPURIC ACID
Precursor_mz: 178.0509672
Precursor_type: [M-H]-
Spectrum_type: MS2
Instrument_type: LC-ESI-QTOF
Instrument: Agilent qTOF 6545
InChIKey: QIAFMBKCNZACKA-UHFFFAOYSA-N
SMILES: C1=CC=C(C=C1)C(=O)NCC(=O)O
Formula: C9H9NO3
Ion_mode: negative
Collision_energy: 20 eV
Comments: Sonnenburg Lab MS2 Library C18 negative method
Num Peaks: 15
56.02153,28
77.03969,1000
77.04924,371
77.07001,43
77.09712,6
77.22226,8
77.26808,7
77.33835,6
77.61365,9
78.04497,15
85.00372,39
132.04853,17
132.06041,27
133.04906,55
134.066,72

Name: HIPPURIC ACID
Precursor_mz: 178.0509672
Precursor_type: [M-H]-
Spectrum_type: MS2
Instrument_type: LC-ESI-QTOF
Instrument: Agilent qTOF 6545
InChIKey: QIAFMBKCNZACKA-UHFFFAOYSA-N
SMILES: C1=CC=C(C=C1)C(=O)NCC(=O)O
Formula: C9H9NO3
Ion_mode: negative
Collision_energy: 40 eV
Comments: Sonnenburg Lab MS2 Library C18 negative method
Num Peaks: 2
77.0391,1000
77.07266,59

Name: HIPPURIC ACID
Precursor_mz: 178.0509672
Precursor_type: [M-H]-
Spectrum_type: MS2
Instrument_type: LC-ESI-QTOF
Instrument: Agilent qTOF 6545
InChIKey: QIAFMBKCNZACKA-UHFFFAOYSA-N
SMILES: C1=CC=C(C=C1)C(=O)NCC(=O)O
Formula: C9H9NO3
Ion_mode: negative
Collision_energy: 10 eV
Comments: Sonnenburg Lab MS2 Library C18 negative method
Num Peaks: 21
56.01425,160
56.03029,27
77.03988,498
77.04989,270
77.11235,6
77.41807,8
78.04284,13
120.04309,11
132.04388,50
132.06103,23
134.06079,1000
134.07454,454
134.13407,12
134.17352,9
134.26783,10
134.28609,9
134.3465,7
134.50363,9
135.15328,8
135.2103,6
178.0518,885

Name: HIPPURIC ACID
Precursor_mz: 178.0509672
Precursor_type: [M-H]-
Spectrum_type: MS2
Instrument_type: LC-ESI-QTOF
Instrument: Agilent qTOF 6545
InChIKey: QIAFMBKCNZACKA-UHFFFAOYSA-N
SMILES: C1=CC=C(C=C1)C(=O)NCC(=O)O
Formula: C9H9NO3
Ion_mode: negative
Collision_energy: 20 eV
Comments: Sonnenburg Lab MS2 Library C18 negative method
Num Peaks: 15
56.02153,28
77.03969,1000
77.04924,371
77.07001,43
77.09712,6
77.22226,8
77.26808,7
77.33835,6
77.61365,9
78.04497,15
85.00372,39
132.04853,17
132.06041,27
133.04906,55
134.066,72

Name: HIPPURIC ACID
Precursor_mz: 178.0509672
Precursor_type: [M-H]-
Spectrum_type: MS2
Instrument_type: LC-ESI-QTOF
Instrument: Agilent qTOF 6545
InChIKey: QIAFMBKCNZACKA-UHFFFAOYSA-N
SMILES: C1=CC=C(C=C1)C(=O)NCC(=O)O
Formula: C9H9NO3
Ion_mode: negative
Collision_energy: 40 eV
Comments: Sonnenburg Lab MS2 Library C18 negative method
Num Peaks: 2
77.0391,1000
77.07266,59

Name: 3,5-DIIODO-THYRONINE
Precursor_mz: 523.8861279
Precursor_type: [M-H]-
Spectrum_type: MS2
Instrument_type: LC-ESI-QTOF
Instrument: Agilent qTOF 6545
InChIKey: ZHSOTLOTTDYIIK-ZDUSSCGKSA-N
SMILES: C1=CC(=CC=C1O)OC2=C(C=C(C=C2I)CC(C(=O)O)N)I
Formula: C15H13I2NO4
Ion_mode: negative
Collision_energy: 10 eV
Comments: Sonnenburg Lab MS2 Library C18 negative method
Num Peaks: 6
72.0091,59
72.01878,27
126.9047,204
126.91763,91
506.86211,149
523.88942,1000

Name: 3,5-DIIODO-THYRONINE
Precursor_mz: 523.8861279
Precursor_type: [M-H]-
Spectrum_type: MS2
Instrument_type: LC-ESI-QTOF
Instrument: Agilent qTOF 6545
InChIKey: ZHSOTLOTTDYIIK-ZDUSSCGKSA-N
SMILES: C1=CC(=CC=C1O)OC2=C(C=C(C=C2I)CC(C(=O)O)N)I
Formula: C15H13I2NO4
Ion_mode: negative
Collision_energy: 20 eV
Comments: Sonnenburg Lab MS2 Library C18 negative method
Num Peaks: 10
72.00895,162
72.01906,64
126.90471,1000
126.91759,484
322.95759,22
379.95477,16
395.97423,7
396.98408,7
506.86169,208
523.88846,158

Name: 3,5-DIIODO-THYRONINE
Precursor_mz: 523.8861279
Precursor_type: [M-H]-
Spectrum_type: MS2
Instrument_type: LC-ESI-QTOF
Instrument: Agilent qTOF 6545
InChIKey: ZHSOTLOTTDYIIK-ZDUSSCGKSA-N
SMILES: C1=CC(=CC=C1O)OC2=C(C=C(C=C2I)CC(C(=O)O)N)I
Formula: C15H13I2NO4
Ion_mode: negative
Collision_energy: 40 eV
Comments: Sonnenburg Lab MS2 Library C18 negative method
Num Peaks: 5
72.00898,51
72.01898,26
126.90471,1000
126.91751,446
322.95758,7

Name: 3-AMINOISOBUTANOIC ACID
Precursor_mz: 102.0560525
Precursor_type: [M-H]-
Spectrum_type: MS2
Instrument_type: LC-ESI-QTOF
Instrument: Agilent qTOF 6545
InChIKey: QCHPKSFMDHPSNR-UHFFFAOYSA-N
SMILES: CC(CN)C(=O)O
Formula: C4H9NO2
Ion_mode: negative
Collision_energy: 10 eV
Comments: Sonnenburg Lab MS2 Library C18 negative method
Num Peaks: 5
73.0299,735
73.03968,401
73.07242,8
74.00161,19
102.05639,1000

Name: 3-AMINOISOBUTANOIC ACID
Precursor_mz: 102.0560525
Precursor_type: [M-H]-
Spectrum_type: MS2
Instrument_type: LC-ESI-QTOF
Instrument: Agilent qTOF 6545
InChIKey: QCHPKSFMDHPSNR-UHFFFAOYSA-N
SMILES: CC(CN)C(=O)O
Formula: C4H9NO2
Ion_mode: negative
Collision_energy: 20 eV
Comments: Sonnenburg Lab MS2 Library C18 negative method
Num Peaks: 2
73.02894,1000
73.05696,235

Name: 3-AMINOISOBUTANOIC ACID
Precursor_mz: 102.0560525
Precursor_type: [M-H]-
Spectrum_type: MS2
Instrument_type: LC-ESI-QTOF
Instrument: Agilent qTOF 6545
InChIKey: QCHPKSFMDHPSNR-UHFFFAOYSA-N
SMILES: CC(CN)C(=O)O
Formula: C4H9NO2
Ion_mode: negative
Collision_energy: 40 eV
Comments: Sonnenburg Lab MS2 Library C18 negative method
Num Peaks: 1
56.06171,1000

Name: GULOSE
Precursor_mz: 179.0561121
Precursor_type: [M-H]-
Spectrum_type: MS2
Instrument_type: LC-ESI-QTOF
Instrument: Agilent qTOF 6545
InChIKey: WQZGKKKJIJFFOK-QRXFDPRISA-N
SMILES: C(C1C(C(C(C(O1)O)O)O)O)O
Formula: C6H12O6
Ion_mode: negative
Collision_energy: 10 eV
Comments: Sonnenburg Lab MS2 Library C18 negative method
Num Peaks: 37
33.07929,5
42.00855,102
48.50822,12
55.04896,6
59.01442,1000
59.02447,376
59.0469,14
59.12327,14
59.3051,7
71.01273,27
72.77211,36
83.01662,59
83.02601,90
83.03872,18
84.99041,148
85.00126,139
87.12533,31
89.02477,371
89.0361,166
89.18739,10
101.04714,24
113.02655,158
113.03651,190
113.06964,6
119.0321,155
119.0505,42
119.07078,17
121.95425,16
123.05867,40
138.17611,13
157.55759,23
162.03852,56
162.0515,116
162.0869,8
178.88012,27
178.9117,7
179.05587,17

Name: GULOSE
Precursor_mz: 179.0561121
Precursor_type: [M-H]-
Spectrum_type: MS2
Instrument_type: LC-ESI-QTOF
Instrument: Agilent qTOF 6545
InChIKey: WQZGKKKJIJFFOK-QRXFDPRISA-N
SMILES: C(C1C(C(C(C(O1)O)O)O)O)O
Formula: C6H12O6
Ion_mode: negative
Collision_energy: 20 eV
Comments: Sonnenburg Lab MS2 Library C18 negative method
Num Peaks: 11
43.0188,97
57.05218,8
59.01424,1000
59.02234,439
59.05598,13
59.24891,9
71.01326,137
75.13287,27
84.99125,158
85.02329,12
112.23254,15

Name: GULOSE
Precursor_mz: 179.0561121
Precursor_type: [M-H]-
Spectrum_type: MS2
Instrument_type: LC-ESI-QTOF
Instrument: Agilent qTOF 6545
InChIKey: WQZGKKKJIJFFOK-QRXFDPRISA-N
SMILES: C(C1C(C(C(C(O1)O)O)O)O)O
Formula: C6H12O6
Ion_mode: negative
Collision_energy: 40 eV
Comments: Sonnenburg Lab MS2 Library C18 negative method
Num Peaks: 16
41.0015,738
44.99911,1000
45.01375,226
55.84595,61
57.02506,142
59.01329,505
59.02978,126
59.98541,295
84.99057,439
90.21756,20
91.28016,41
118.58968,28
120.06255,69
143.68778,460
163.363,130
169.65462,61

Name: METHIONINE
Precursor_mz: 148.0437736
Precursor_type: [M-H]-
Spectrum_type: MS2
Instrument_type: LC-ESI-QTOF
Instrument: Agilent qTOF 6545
InChIKey: FFEARJCKVFRZRR-BYPYZUCNSA-N
SMILES: CSCCC(C(=O)O)N
Formula: C5H11NO2S
Ion_mode: negative
Collision_energy: 10 eV
Comments: Sonnenburg Lab MS2 Library C18 negative method
Num Peaks: 5
46.9961,1000
47.00484,458
100.04053,35
100.0514,17
148.04343,63

Name: METHIONINE
Precursor_mz: 148.0437736
Precursor_type: [M-H]-
Spectrum_type: MS2
Instrument_type: LC-ESI-QTOF
Instrument: Agilent qTOF 6545
InChIKey: FFEARJCKVFRZRR-BYPYZUCNSA-N
SMILES: CSCCC(C(=O)O)N
Formula: C5H11NO2S
Ion_mode: negative
Collision_energy: 20 eV
Comments: Sonnenburg Lab MS2 Library C18 negative method
Num Peaks: 4
46.99604,1000
47.00478,470
80.93593,5
133.05687,5

Name: METHIONINE
Precursor_mz: 148.0437736
Precursor_type: [M-H]-
Spectrum_type: MS2
Instrument_type: LC-ESI-QTOF
Instrument: Agilent qTOF 6545
InChIKey: FFEARJCKVFRZRR-BYPYZUCNSA-N
SMILES: CSCCC(C(=O)O)N
Formula: C5H11NO2S
Ion_mode: negative
Collision_energy: 40 eV
Comments: Sonnenburg Lab MS2 Library C18 negative method
Num Peaks: 7
46.99593,1000
47.00498,490
47.01953,26
58.81356,12
58.99556,35
59.01094,8
79.96717,13

Name: XANTHINE
Precursor_mz: 151.0261494
Precursor_type: [M-H]-
Spectrum_type: MS2
Instrument_type: LC-ESI-QTOF
Instrument: Agilent qTOF 6545
InChIKey: LRFVTYWOQMYALW-UHFFFAOYSA-N
SMILES: C1=NC2=C(N1)C(=O)NC(=O)N2
Formula: C5H4N4O2
Ion_mode: negative
Collision_energy: 10 eV
Comments: Sonnenburg Lab MS2 Library C18 negative method
Num Peaks: 6
41.99842,86
42.01279,22
65.99901,6
108.01942,201
108.03242,113
151.0272,1000

Name: XANTHINE
Precursor_mz: 151.0261494
Precursor_type: [M-H]-
Spectrum_type: MS2
Instrument_type: LC-ESI-QTOF
Instrument: Agilent qTOF 6545
InChIKey: LRFVTYWOQMYALW-UHFFFAOYSA-N
SMILES: C1=NC2=C(N1)C(=O)NC(=O)N2
Formula: C5H4N4O2
Ion_mode: negative
Collision_energy: 20 eV
Comments: Sonnenburg Lab MS2 Library C18 negative method
Num Peaks: 12
41.99887,297
42.02173,13
42.60057,11
54.13471,9
80.02528,161
108.0204,1000
108.03304,436
108.08906,9
108.16134,9
108.28138,6
108.41808,8
151.02651,157

Name: XANTHINE
Precursor_mz: 151.0261494
Precursor_type: [M-H]-
Spectrum_type: MS2
Instrument_type: LC-ESI-QTOF
Instrument: Agilent qTOF 6545
InChIKey: LRFVTYWOQMYALW-UHFFFAOYSA-N
SMILES: C1=NC2=C(N1)C(=O)NC(=O)N2
Formula: C5H4N4O2
Ion_mode: negative
Collision_energy: 40 eV
Comments: Sonnenburg Lab MS2 Library C18 negative method
Num Peaks: 13
41.99898,1000
42.00617,753
42.02158,40
42.04218,11
42.1098,41
65.99833,889
66.00911,538
66.02858,20
66.8159,16
80.02939,78
80.03867,125
108.01683,106
122.4961,10

Name: 2-PHOSPHOGLYCERIC ACID
Precursor_mz: 184.985624
Precursor_type: [M-H]-
Spectrum_type: MS2
Instrument_type: LC-ESI-QTOF
Instrument: Agilent qTOF 6545
InChIKey: GXIURPTVHJPJLF-UHFFFAOYSA-N
SMILES: C(C(C(=O)O)OP(=O)(O)O)O
Formula: C3H7O7P
Ion_mode: negative
Collision_energy: 10 eV
Comments: Sonnenburg Lab MS2 Library C18 negative method
Num Peaks: 6
78.95898,1000
78.97019,469
96.9696,370
96.98132,194
166.9752,34
184.9851,174

Name: 2-PHOSPHOGLYCERIC ACID
Precursor_mz: 184.985624
Precursor_type: [M-H]-
Spectrum_type: MS2
Instrument_type: LC-ESI-QTOF
Instrument: Agilent qTOF 6545
InChIKey: GXIURPTVHJPJLF-UHFFFAOYSA-N
SMILES: C(C(C(=O)O)OP(=O)(O)O)O
Formula: C3H7O7P
Ion_mode: negative
Collision_energy: 20 eV
Comments: Sonnenburg Lab MS2 Library C18 negative method
Num Peaks: 5
78.95895,1000
78.97012,495
96.96961,336
96.98128,178
136.96528,7

Name: 2-PHOSPHOGLYCERIC ACID
Precursor_mz: 184.985624
Precursor_type: [M-H]-
Spectrum_type: MS2
Instrument_type: LC-ESI-QTOF
Instrument: Agilent qTOF 6545
InChIKey: GXIURPTVHJPJLF-UHFFFAOYSA-N
SMILES: C(C(C(=O)O)OP(=O)(O)O)O
Formula: C3H7O7P
Ion_mode: negative
Collision_energy: 40 eV
Comments: Sonnenburg Lab MS2 Library C18 negative method
Num Peaks: 5
62.96296,9
78.959,1000
78.97008,499
96.96772,35
96.98264,16

Name: THYMIDINE
Precursor_mz: 241.0829956
Precursor_type: [M-H]-
Spectrum_type: MS2
Instrument_type: LC-ESI-QTOF
Instrument: Agilent qTOF 6545
InChIKey: IQFYYKKMVGJFEH-XLPZGREQSA-N
SMILES: CC1=CN(C(=O)NC1=O)C2CC(C(O2)CO)O
Formula: C10H14N2O5
Ion_mode: negative
Collision_energy: 10 eV
Comments: Sonnenburg Lab MS2 Library C18 negative method
Num Peaks: 8
41.9979,47
42.0059,23
125.03522,1000
125.04879,499
125.09372,20
126.03917,11
127.05159,13
241.07808,11

Name: THYMIDINE
Precursor_mz: 241.0829956
Precursor_type: [M-H]-
Spectrum_type: MS2
Instrument_type: LC-ESI-QTOF
Instrument: Agilent qTOF 6545
InChIKey: IQFYYKKMVGJFEH-XLPZGREQSA-N
SMILES: CC1=CN(C(=O)NC1=O)C2CC(C(O2)CO)O
Formula: C10H14N2O5
Ion_mode: negative
Collision_energy: 20 eV
Comments: Sonnenburg Lab MS2 Library C18 negative method
Num Peaks: 11
41.99818,408
42.00675,220
42.02256,13
42.08499,6
97.06328,16
113.02194,5
125.02056,5
125.03545,1000
125.04884,516
125.09486,19
126.04219,29

Name: THYMIDINE
Precursor_mz: 241.0829956
Precursor_type: [M-H]-
Spectrum_type: MS2
Instrument_type: LC-ESI-QTOF
Instrument: Agilent qTOF 6545
InChIKey: IQFYYKKMVGJFEH-XLPZGREQSA-N
SMILES: CC1=CN(C(=O)NC1=O)C2CC(C(O2)CO)O
Formula: C10H14N2O5
Ion_mode: negative
Collision_energy: 40 eV
Comments: Sonnenburg Lab MS2 Library C18 negative method
Num Peaks: 9
41.99818,1000
42.00651,505
42.03316,14
42.03993,5
42.06921,7
59.01353,106
59.02479,29
125.03542,133
125.04674,67

Name: 5'-METHYLTHIOADENOSINE
Precursor_mz: 296.0822844
Precursor_type: [M-H]-
Spectrum_type: MS2
Instrument_type: LC-ESI-QTOF
Instrument: Agilent qTOF 6545
InChIKey: WUUGFSXJNOTRMR-IOSLPCCCSA-N
SMILES: CSCC1C(C(C(O1)N2C=NC3=C(N=CN=C32)N)O)O
Formula: C11H15N5O3S
Ion_mode: negative
Collision_energy: 10 eV
Comments: Sonnenburg Lab MS2 Library C18 negative method
Num Peaks: 4
107.03842,7
134.04726,1000
134.06122,531
135.05064,7

Name: 5'-METHYLTHIOADENOSINE
Precursor_mz: 296.0822844
Precursor_type: [M-H]-
Spectrum_type: MS2
Instrument_type: LC-ESI-QTOF
Instrument: Agilent qTOF 6545
InChIKey: WUUGFSXJNOTRMR-IOSLPCCCSA-N
SMILES: CSCC1C(C(C(O1)N2C=NC3=C(N=CN=C32)N)O)O
Formula: C11H15N5O3S
Ion_mode: negative
Collision_energy: 20 eV
Comments: Sonnenburg Lab MS2 Library C18 negative method
Num Peaks: 5
107.03635,21
107.04815,10
134.04718,1000
134.06114,514
135.05137,8

Name: 5'-METHYLTHIOADENOSINE
Precursor_mz: 296.0822844
Precursor_type: [M-H]-
Spectrum_type: MS2
Instrument_type: LC-ESI-QTOF
Instrument: Agilent qTOF 6545
InChIKey: WUUGFSXJNOTRMR-IOSLPCCCSA-N
SMILES: CSCC1C(C(C(O1)N2C=NC3=C(N=CN=C32)N)O)O
Formula: C11H15N5O3S
Ion_mode: negative
Collision_energy: 40 eV
Comments: Sonnenburg Lab MS2 Library C18 negative method
Num Peaks: 10
65.01523,12
65.02435,10
68.0255,6
80.02551,7
92.02557,69
92.0365,38
107.03613,299
107.04848,153
134.0487,1000
135.05198,5

Name: 3-AMINO-4-HYDROXYBENZOIC ACID
Precursor_mz: 152.0353171
Precursor_type: [M-H]-
Spectrum_type: MS2
Instrument_type: LC-ESI-QTOF
Instrument: Agilent qTOF 6545
InChIKey: MRBKRZAPGUCWOS-UHFFFAOYSA-N
SMILES: C1=CC(=C(C=C1C(=O)O)N)O
Formula: C7H7NO3
Ion_mode: negative
Collision_energy: 10 eV
Comments: Sonnenburg Lab MS2 Library C18 negative method
Num Peaks: 6
107.03854,26
107.05086,25
108.04565,1000
108.0575,494
108.09972,18
152.03468,172

Name: 3-AMINO-4-HYDROXYBENZOIC ACID
Precursor_mz: 152.0353171
Precursor_type: [M-H]-
Spectrum_type: MS2
Instrument_type: LC-ESI-QTOF
Instrument: Agilent qTOF 6545
InChIKey: MRBKRZAPGUCWOS-UHFFFAOYSA-N
SMILES: C1=CC(=C(C=C1C(=O)O)N)O
Formula: C7H7NO3
Ion_mode: negative
Collision_energy: 20 eV
Comments: Sonnenburg Lab MS2 Library C18 negative method
Num Peaks: 8
81.03464,14
81.04594,15
107.03727,240
107.051,107
108.04544,1000
108.05758,539
108.09875,19
108.11079,7

Name: 3-AMINO-4-HYDROXYBENZOIC ACID
Precursor_mz: 152.0353171
Precursor_type: [M-H]-
Spectrum_type: MS2
Instrument_type: LC-ESI-QTOF
Instrument: Agilent qTOF 6545
InChIKey: MRBKRZAPGUCWOS-UHFFFAOYSA-N
SMILES: C1=CC(=C(C=C1C(=O)O)N)O
Formula: C7H7NO3
Ion_mode: negative
Collision_energy: 40 eV
Comments: Sonnenburg Lab MS2 Library C18 negative method
Num Peaks: 22
41.00115,74
41.01196,134
41.02086,8
50.13334,10
63.02232,67
65.00295,121
65.02147,21
78.05209,22
80.05111,28
91.02289,58
92.03846,28
106.05021,14
107.03946,1000
107.22726,7
107.31737,16
107.36045,17
108.0441,279
108.05749,123
108.14545,6
108.43614,23
108.55918,25
146.07984,12

Name: 2,3-DIAMINOPROPIONIC ACID
Precursor_mz: 103.0513015
Precursor_type: [M-H]-
Spectrum_type: MS2
Instrument_type: LC-ESI-QTOF
Instrument: Agilent qTOF 6545
InChIKey: PECYZEOJVXMISF-REOHCLBHSA-N
SMILES: C(C(C(=O)O)N)N
Formula: C3H8N2O2
Ion_mode: negative
Collision_energy: 10 eV
Comments: Sonnenburg Lab MS2 Library C18 negative method
Num Peaks: 11
39.71188,71
51.35636,633
58.05143,136
60.19035,207
74.02584,970
77.5832,318
78.24917,615
78.2673,500
83.61591,205
99.85579,59
103.05132,1000

Name: 2,3-DIAMINOPROPIONIC ACID
Precursor_mz: 103.0513015
Precursor_type: [M-H]-
Spectrum_type: MS2
Instrument_type: LC-ESI-QTOF
Instrument: Agilent qTOF 6545
InChIKey: PECYZEOJVXMISF-REOHCLBHSA-N
SMILES: C(C(C(=O)O)N)N
Formula: C3H8N2O2
Ion_mode: negative
Collision_energy: 20 eV
Comments: Sonnenburg Lab MS2 Library C18 negative method
Num Peaks: 6
44.86877,33
57.03447,1000
71.0726,534
77.07278,45
89.68676,180
101.1273,20

Name: 2,3-DIAMINOPROPIONIC ACID
Precursor_mz: 103.0513015
Precursor_type: [M-H]-
Spectrum_type: MS2
Instrument_type: LC-ESI-QTOF
Instrument: Agilent qTOF 6545
InChIKey: PECYZEOJVXMISF-REOHCLBHSA-N
SMILES: C(C(C(=O)O)N)N
Formula: C3H8N2O2
Ion_mode: negative
Collision_energy: 40 eV
Comments: Sonnenburg Lab MS2 Library C18 negative method
Num Peaks: 5
57.6152,1000
70.48098,194
94.70641,273
101.81349,874
101.82743,171

Name: GLYCEROL 2-PHOSPHATE
Precursor_mz: 171.0063986
Precursor_type: [M-H]-
Spectrum_type: MS2
Instrument_type: LC-ESI-QTOF
Instrument: Agilent qTOF 6545
InChIKey: DHCLVCXQIBBOPH-UHFFFAOYSA-N
SMILES: C(C(CO)OP(=O)(O)O)O
Formula: C3H9O6P
Ion_mode: negative
Collision_energy: 10 eV
Comments: Sonnenburg Lab MS2 Library C18 negative method
Num Peaks: 6
78.95891,1000
78.97019,480
96.96958,44
96.98138,17
152.9945,8
171.0057,235

Name: GLYCEROL 2-PHOSPHATE
Precursor_mz: 171.0063986
Precursor_type: [M-H]-
Spectrum_type: MS2
Instrument_type: LC-ESI-QTOF
Instrument: Agilent qTOF 6545
InChIKey: DHCLVCXQIBBOPH-UHFFFAOYSA-N
SMILES: C(C(CO)OP(=O)(O)O)O
Formula: C3H9O6P
Ion_mode: negative
Collision_energy: 20 eV
Comments: Sonnenburg Lab MS2 Library C18 negative method
Num Peaks: 5
68.99531,5
78.95896,1000
78.97012,489
96.96978,36
96.98081,25

Name: GLYCEROL 2-PHOSPHATE
Precursor_mz: 171.0063986
Precursor_type: [M-H]-
Spectrum_type: MS2
Instrument_type: LC-ESI-QTOF
Instrument: Agilent qTOF 6545
InChIKey: DHCLVCXQIBBOPH-UHFFFAOYSA-N
SMILES: C(C(CO)OP(=O)(O)O)O
Formula: C3H9O6P
Ion_mode: negative
Collision_energy: 40 eV
Comments: Sonnenburg Lab MS2 Library C18 negative method
Num Peaks: 4
62.9655,11
62.9753,11
78.95889,1000
78.97014,486

Name: PIMELIC ACID
Precursor_mz: 159.0662829
Precursor_type: [M-H]-
Spectrum_type: MS2
Instrument_type: LC-ESI-QTOF
Instrument: Agilent qTOF 6545
InChIKey: WLJVNTCWHIRURA-UHFFFAOYSA-N
SMILES: C(CCC(=O)O)CCC(=O)O
Formula: C7H12O4
Ion_mode: negative
Collision_energy: 10 eV
Comments: Sonnenburg Lab MS2 Library C18 negative method
Num Peaks: 21
95.04625,45
97.0651,1000
97.07824,485
97.19089,14
97.25037,9
97.28121,9
97.34979,6
97.36349,13
97.37393,13
97.48351,18
97.57277,7
97.63457,8
98.08146,52
115.07948,352
115.09958,70
115.11716,9
115.65066,7
141.05351,328
141.06719,132
141.09133,11
159.06728,680

Name: PIMELIC ACID
Precursor_mz: 159.0662829
Precursor_type: [M-H]-
Spectrum_type: MS2
Instrument_type: LC-ESI-QTOF
Instrument: Agilent qTOF 6545
InChIKey: WLJVNTCWHIRURA-UHFFFAOYSA-N
SMILES: C(CCC(=O)O)CCC(=O)O
Formula: C7H12O4
Ion_mode: negative
Collision_energy: 20 eV
Comments: Sonnenburg Lab MS2 Library C18 negative method
Num Peaks: 17
41.00543,139
41.0115,194
69.0348,36
95.04988,501
95.06654,181
95.2661,15
96.10629,73
97.06631,1000
97.0762,611
97.12018,11
97.12757,5
97.63457,49
98.29151,45
115.07662,312
115.08802,197
115.11764,10
115.3228,16

Name: PIMELIC ACID
Precursor_mz: 159.0662829
Precursor_type: [M-H]-
Spectrum_type: MS2
Instrument_type: LC-ESI-QTOF
Instrument: Agilent qTOF 6545
InChIKey: WLJVNTCWHIRURA-UHFFFAOYSA-N
SMILES: C(CCC(=O)O)CCC(=O)O
Formula: C7H12O4
Ion_mode: negative
Collision_energy: 40 eV
Comments: Sonnenburg Lab MS2 Library C18 negative method
Num Peaks: 1
93.53403,1000

Name: INDOLEPYRUVIC ACID
Precursor_mz: 202.0509672
Precursor_type: [M-H]-
Spectrum_type: MS2
Instrument_type: LC-ESI-QTOF
Instrument: Agilent qTOF 6545
InChIKey: RSTKLPZEZYGQPY-UHFFFAOYSA-N
SMILES: C1=CC=C2C(=C1)C(=CN2)CC(=O)C(=O)O
Formula: C11H9NO3
Ion_mode: negative
Collision_energy: 10 eV
Comments: Sonnenburg Lab MS2 Library C18 negative method
Num Peaks: 31
36.43648,64
40.16613,150
49.73533,23
50.01458,39
51.2664,40
53.76209,41
53.88677,46
87.67073,23
104.02048,482
114.98424,196
116.94906,455
116.98644,33
117.48309,751
117.50854,43
117.52455,55
119.47272,39
123.41324,33
130.06805,629
130.07921,1000
130.12682,39
131.39047,23
141.0716,228
154.32007,97
158.06366,140
165.9721,212
166.00336,62
166.1825,75
167.89819,140
171.88866,40
175.10649,59
180.55301,17

Name: INDOLEPYRUVIC ACID
Precursor_mz: 202.0509672
Precursor_type: [M-H]-
Spectrum_type: MS2
Instrument_type: LC-ESI-QTOF
Instrument: Agilent qTOF 6545
InChIKey: RSTKLPZEZYGQPY-UHFFFAOYSA-N
SMILES: C1=CC=C2C(=C1)C(=CN2)CC(=O)C(=O)O
Formula: C11H9NO3
Ion_mode: negative
Collision_energy: 20 eV
Comments: Sonnenburg Lab MS2 Library C18 negative method
Num Peaks: 14
37.16524,42
42.33652,178
42.82292,31
51.40833,165
68.65194,42
81.14918,26
85.02931,314
85.04853,141
104.60217,83
113.33194,230
139.11327,1000
142.03038,371
142.05894,78
186.35478,130

Name: INDOLEPYRUVIC ACID
Precursor_mz: 202.0509672
Precursor_type: [M-H]-
Spectrum_type: MS2
Instrument_type: LC-ESI-QTOF
Instrument: Agilent qTOF 6545
InChIKey: RSTKLPZEZYGQPY-UHFFFAOYSA-N
SMILES: C1=CC=C2C(=C1)C(=CN2)CC(=O)C(=O)O
Formula: C11H9NO3
Ion_mode: negative
Collision_energy: 40 eV
Comments: Sonnenburg Lab MS2 Library C18 negative method
Num Peaks: 16
30.0371,114
36.27694,570
42.99924,1000
43.0091,390
43.02327,59
43.72382,49
56.53325,241
62.01378,48
71.40268,33
74.17166,93
101.25648,57
116.25465,71
119.15221,130
174.32412,79
180.67286,55
194.04665,336

Name: 3,4-DIHYDROXYMANDELIC ACID
Precursor_mz: 183.0298974
Precursor_type: [M-H]-
Spectrum_type: MS2
Instrument_type: LC-ESI-QTOF
Instrument: Agilent qTOF 6545
InChIKey: RGHMISIYKIHAJW-UHFFFAOYSA-N
SMILES: C1=CC(=C(C=C1C(C(=O)O)O)O)O
Formula: C8H8O5
Ion_mode: negative
Collision_energy: 10 eV
Comments: Sonnenburg Lab MS2 Library C18 negative method
Num Peaks: 13
137.02473,1000
137.0389,641
137.08021,16
137.09977,7
137.20136,6
137.25017,6
137.26822,6
137.50699,23
137.60588,6
138.94089,18
139.03894,132
139.06319,24
183.02842,118

Name: 3,4-DIHYDROXYMANDELIC ACID
Precursor_mz: 183.0298974
Precursor_type: [M-H]-
Spectrum_type: MS2
Instrument_type: LC-ESI-QTOF
Instrument: Agilent qTOF 6545
InChIKey: RGHMISIYKIHAJW-UHFFFAOYSA-N
SMILES: C1=CC(=C(C=C1C(C(=O)O)O)O)O
Formula: C8H8O5
Ion_mode: negative
Collision_energy: 20 eV
Comments: Sonnenburg Lab MS2 Library C18 negative method
Num Peaks: 16
60.99247,36
69.034,10
81.03392,27
93.03525,34
108.0207,35
109.02749,20
116.94917,24
136.01904,28
136.03212,19
137.02442,1000
137.03867,415
137.08276,19
137.25835,6
137.48635,11
137.5052,6
137.78405,10

Name: 3,4-DIHYDROXYMANDELIC ACID
Precursor_mz: 183.0298974
Precursor_type: [M-H]-
Spectrum_type: MS2
Instrument_type: LC-ESI-QTOF
Instrument: Agilent qTOF 6545
InChIKey: RGHMISIYKIHAJW-UHFFFAOYSA-N
SMILES: C1=CC(=C(C=C1C(C(=O)O)O)O)O
Formula: C8H8O5
Ion_mode: negative
Collision_energy: 40 eV
Comments: Sonnenburg Lab MS2 Library C18 negative method
Num Peaks: 24
49.00928,42
53.05086,123
61.07335,13
65.04153,67
65.04945,126
81.03645,321
81.04609,301
87.73309,38
91.03441,235
91.05565,6
92.02558,259
92.05514,16
108.02464,340
108.04856,81
109.04502,151
109.08667,7
136.03133,399
136.57928,16
136.69708,86
137.02496,1000
137.0403,579
137.063,60
137.07927,13
160.1177,17

Name: 2,5-DIHYDROXYBENZOIC ACID
Precursor_mz: 153.0193327
Precursor_type: [M-H]-
Spectrum_type: MS2
Instrument_type: LC-ESI-QTOF
Instrument: Agilent qTOF 6545
InChIKey: WXTMDXOMEHJXQO-UHFFFAOYSA-N
SMILES: C1=CC(=C(C=C1O)C(=O)O)O
Formula: C7H6O4
Ion_mode: negative
Collision_energy: 10 eV
Comments: Sonnenburg Lab MS2 Library C18 negative method
Num Peaks: 14
53.03994,15
81.0352,8
108.02111,338
108.03348,149
109.02928,1000
109.04244,510
109.08401,32
109.09643,10
109.18277,5
109.20087,8
109.2185,7
110.03957,5
110.04868,6
153.01944,386

Name: 2,5-DIHYDROXYBENZOIC ACID
Precursor_mz: 153.0193327
Precursor_type: [M-H]-
Spectrum_type: MS2
Instrument_type: LC-ESI-QTOF
Instrument: Agilent qTOF 6545
InChIKey: WXTMDXOMEHJXQO-UHFFFAOYSA-N
SMILES: C1=CC(=C(C=C1O)C(=O)O)O
Formula: C7H6O4
Ion_mode: negative
Collision_energy: 20 eV
Comments: Sonnenburg Lab MS2 Library C18 negative method
Num Peaks: 11
53.03977,82
53.04907,43
81.03511,22
108.02211,1000
108.035,503
108.08889,8
108.13129,6
108.26966,7
109.02926,260
109.04214,129
109.17826,6

Name: 2,5-DIHYDROXYBENZOIC ACID
Precursor_mz: 153.0193327
Precursor_type: [M-H]-
Spectrum_type: MS2
Instrument_type: LC-ESI-QTOF
Instrument: Agilent qTOF 6545
InChIKey: WXTMDXOMEHJXQO-UHFFFAOYSA-N
SMILES: C1=CC(=C(C=C1O)C(=O)O)O
Formula: C7H6O4
Ion_mode: negative
Collision_energy: 40 eV
Comments: Sonnenburg Lab MS2 Library C18 negative method
Num Peaks: 10
41.00332,25
70.68821,14
108.02142,1000
108.03483,504
108.07578,18
108.10699,10
108.2379,7
108.27688,6
108.32389,13
108.43604,6

Name: 2-METHYLGLUTARIC ACID
Precursor_mz: 145.0506328
Precursor_type: [M-H]-
Spectrum_type: MS2
Instrument_type: LC-ESI-QTOF
Instrument: Agilent qTOF 6545
InChIKey: AQYCMVICBNBXNA-UHFFFAOYSA-N
SMILES: CC(CCC(=O)O)C(=O)O
Formula: C6H10O4
Ion_mode: negative
Collision_energy: 10 eV
Comments: Sonnenburg Lab MS2 Library C18 negative method
Num Peaks: 15
56.99537,44
57.00482,39
60.9926,22
83.05036,89
85.0423,25
87.00851,11
100.56195,16
101.06091,1000
101.0728,425
101.11338,16
127.04009,98
127.05689,81
127.07275,6
144.96175,6
145.04879,255

Name: 2-METHYLGLUTARIC ACID
Precursor_mz: 145.0506328
Precursor_type: [M-H]-
Spectrum_type: MS2
Instrument_type: LC-ESI-QTOF
Instrument: Agilent qTOF 6545
InChIKey: AQYCMVICBNBXNA-UHFFFAOYSA-N
SMILES: CC(CCC(=O)O)C(=O)O
Formula: C6H10O4
Ion_mode: negative
Collision_energy: 20 eV
Comments: Sonnenburg Lab MS2 Library C18 negative method
Num Peaks: 4
49.54219,225
57.0048,720
60.05125,120
101.07415,1000

Name: 2-METHYLGLUTARIC ACID
Precursor_mz: 145.0506328
Precursor_type: [M-H]-
Spectrum_type: MS2
Instrument_type: LC-ESI-QTOF
Instrument: Agilent qTOF 6545
InChIKey: AQYCMVICBNBXNA-UHFFFAOYSA-N
SMILES: CC(CCC(=O)O)C(=O)O
Formula: C6H10O4
Ion_mode: negative
Collision_energy: 40 eV
Comments: Sonnenburg Lab MS2 Library C18 negative method
Num Peaks: 3
55.04367,500
59.85898,1000
59.87032,537

Name: ITACONIC ACID
Precursor_mz: 129.0193327
Precursor_type: [M-H]-
Spectrum_type: MS2
Instrument_type: LC-ESI-QTOF
Instrument: Agilent qTOF 6545
InChIKey: LVHBHZANLOWSRM-UHFFFAOYSA-N
SMILES: C=C(CC(=O)O)C(=O)O
Formula: C5H6O4
Ion_mode: negative
Collision_energy: 10 eV
Comments: Sonnenburg Lab MS2 Library C18 negative method
Num Peaks: 5
41.03964,283
41.04784,142
85.0297,1000
85.04047,449
129.01965,51

Name: ITACONIC ACID
Precursor_mz: 129.0193327
Precursor_type: [M-H]-
Spectrum_type: MS2
Instrument_type: LC-ESI-QTOF
Instrument: Agilent qTOF 6545
InChIKey: LVHBHZANLOWSRM-UHFFFAOYSA-N
SMILES: C=C(CC(=O)O)C(=O)O
Formula: C5H6O4
Ion_mode: negative
Collision_energy: 20 eV
Comments: Sonnenburg Lab MS2 Library C18 negative method
Num Peaks: 5
41.0395,1000
41.04776,492
85.02945,647
85.0408,335
85.22925,8

Name: ITACONIC ACID
Precursor_mz: 129.0193327
Precursor_type: [M-H]-
Spectrum_type: MS2
Instrument_type: LC-ESI-QTOF
Instrument: Agilent qTOF 6545
InChIKey: LVHBHZANLOWSRM-UHFFFAOYSA-N
SMILES: C=C(CC(=O)O)C(=O)O
Formula: C5H6O4
Ion_mode: negative
Collision_energy: 40 eV
Comments: Sonnenburg Lab MS2 Library C18 negative method
Num Peaks: 11
41.03891,1000
41.04965,180
41.05891,30
43.01674,228
46.01187,326
56.0226,235
56.0486,16
76.29995,85
101.75423,117
106.74667,17
114.30722,16

Name: HYDROQUINONE
Precursor_mz: 109.0295034
Precursor_type: [M-H]-
Spectrum_type: MS2
Instrument_type: LC-ESI-QTOF
Instrument: Agilent qTOF 6545
InChIKey: QIGBRXMKCJKVMJ-UHFFFAOYSA-N
SMILES: C1=CC(=CC=C1O)O
Formula: C6H6O2
Ion_mode: negative
Collision_energy: 10 eV
Comments: Sonnenburg Lab MS2 Library C18 negative method
Num Peaks: 10
53.04027,76
81.03705,52
81.04602,49
108.02164,1000
108.03503,478
108.0761,14
108.08675,7
108.2643,6
108.28411,7
109.03069,748

Name: HYDROQUINONE
Precursor_mz: 109.0295034
Precursor_type: [M-H]-
Spectrum_type: MS2
Instrument_type: LC-ESI-QTOF
Instrument: Agilent qTOF 6545
InChIKey: QIGBRXMKCJKVMJ-UHFFFAOYSA-N
SMILES: C1=CC(=CC=C1O)O
Formula: C6H6O2
Ion_mode: negative
Collision_energy: 20 eV
Comments: Sonnenburg Lab MS2 Library C18 negative method
Num Peaks: 12
53.04097,36
53.05619,5
81.03529,43
81.05546,12
108.02225,1000
108.03467,736
108.0756,15
108.09977,9
108.19308,9
108.30776,14
108.65443,22
109.02978,44

Name: HYDROQUINONE
Precursor_mz: 109.0295034
Precursor_type: [M-H]-
Spectrum_type: MS2
Instrument_type: LC-ESI-QTOF
Instrument: Agilent qTOF 6545
InChIKey: QIGBRXMKCJKVMJ-UHFFFAOYSA-N
SMILES: C1=CC(=CC=C1O)O
Formula: C6H6O2
Ion_mode: negative
Collision_energy: 40 eV
Comments: Sonnenburg Lab MS2 Library C18 negative method
Num Peaks: 2
41.02335,1000
84.9139,339

Name: 3-HYDROXYBENZOIC ACID
Precursor_mz: 137.0244181
Precursor_type: [M-H]-
Spectrum_type: MS2
Instrument_type: LC-ESI-QTOF
Instrument: Agilent qTOF 6545
InChIKey: IJFXRHURBJZNAO-UHFFFAOYSA-N
SMILES: C1=CC(=CC(=C1)O)C(=O)O
Formula: C7H6O3
Ion_mode: negative
Collision_energy: 10 eV
Comments: Sonnenburg Lab MS2 Library C18 negative method
Num Peaks: 7
93.03454,1000
93.0482,628
93.1268,6
93.16571,20
93.23262,6
93.26376,7
137.02572,288

Name: 3-HYDROXYBENZOIC ACID
Precursor_mz: 137.0244181
Precursor_type: [M-H]-
Spectrum_type: MS2
Instrument_type: LC-ESI-QTOF
Instrument: Agilent qTOF 6545
InChIKey: IJFXRHURBJZNAO-UHFFFAOYSA-N
SMILES: C1=CC(=CC(=C1)O)C(=O)O
Formula: C7H6O3
Ion_mode: negative
Collision_energy: 20 eV
Comments: Sonnenburg Lab MS2 Library C18 negative method
Num Peaks: 4
65.06188,11
93.03444,1000
93.04517,435
93.07834,51

Name: 3-HYDROXYBENZOIC ACID
Precursor_mz: 137.0244181
Precursor_type: [M-H]-
Spectrum_type: MS2
Instrument_type: LC-ESI-QTOF
Instrument: Agilent qTOF 6545
InChIKey: IJFXRHURBJZNAO-UHFFFAOYSA-N
SMILES: C1=CC(=CC(=C1)O)C(=O)O
Formula: C7H6O3
Ion_mode: negative
Collision_energy: 40 eV
Comments: Sonnenburg Lab MS2 Library C18 negative method
Num Peaks: 4
79.95815,680
95.95028,1000
95.97373,149
120.94478,131

Name: 4-QUINOLINECARBOXYLIC ACID
Precursor_mz: 172.0404025
Precursor_type: [M-H]-
Spectrum_type: MS2
Instrument_type: LC-ESI-QTOF
Instrument: Agilent qTOF 6545
InChIKey: VQMSRUREDGBWKT-UHFFFAOYSA-N
SMILES: C1=CC=C2C(=C1)C(=CC=N2)C(=O)O
Formula: C10H7NO2
Ion_mode: negative
Collision_energy: 10 eV
Comments: Sonnenburg Lab MS2 Library C18 negative method
Num Peaks: 5
128.05029,1000
128.06369,447
128.12365,23
128.13614,10
172.03844,18

Name: 4-QUINOLINECARBOXYLIC ACID
Precursor_mz: 172.0404025
Precursor_type: [M-H]-
Spectrum_type: MS2
Instrument_type: LC-ESI-QTOF
Instrument: Agilent qTOF 6545
InChIKey: VQMSRUREDGBWKT-UHFFFAOYSA-N
SMILES: C1=CC=C2C(=C1)C(=CC=N2)C(=O)O
Formula: C10H7NO2
Ion_mode: negative
Collision_energy: 20 eV
Comments: Sonnenburg Lab MS2 Library C18 negative method
Num Peaks: 6
128.05108,1000
128.06539,410
128.11058,23
128.13648,8
128.20363,5
129.05163,15

Name: 4-QUINOLINECARBOXYLIC ACID
Precursor_mz: 172.0404025
Precursor_type: [M-H]-
Spectrum_type: MS2
Instrument_type: LC-ESI-QTOF
Instrument: Agilent qTOF 6545
InChIKey: VQMSRUREDGBWKT-UHFFFAOYSA-N
SMILES: C1=CC=C2C(=C1)C(=CC=N2)C(=O)O
Formula: C10H7NO2
Ion_mode: negative
Collision_energy: 40 eV
Comments: Sonnenburg Lab MS2 Library C18 negative method
Num Peaks: 1
128.05219,1000

Name: DETHIOBIOTIN
Precursor_mz: 213.1244664
Precursor_type: [M-H]-
Spectrum_type: MS2
Instrument_type: LC-ESI-QTOF
Instrument: Agilent qTOF 6545
InChIKey: AUTOLBMXDDTRRT-JGVFFNPUSA-N
SMILES: CC1C(NC(=O)N1)CCCCCC(=O)O
Formula: C10H18N2O3
Ion_mode: negative
Collision_energy: 10 eV
Comments: Sonnenburg Lab MS2 Library C18 negative method
Num Peaks: 8
41.9976,160
42.00635,50
94.0665,11
96.08261,9
169.13398,93
169.14839,60
170.119,109
213.12716,1000

Name: DETHIOBIOTIN
Precursor_mz: 213.1244664
Precursor_type: [M-H]-
Spectrum_type: MS2
Instrument_type: LC-ESI-QTOF
Instrument: Agilent qTOF 6545
InChIKey: AUTOLBMXDDTRRT-JGVFFNPUSA-N
SMILES: CC1C(NC(=O)N1)CCCCCC(=O)O
Formula: C10H18N2O3
Ion_mode: negative
Collision_energy: 20 eV
Comments: Sonnenburg Lab MS2 Library C18 negative method
Num Peaks: 19
41.99817,1000
42.00643,545
42.02312,33
42.04025,7
42.07133,7
42.11196,6
42.20217,7
42.36939,11
96.08206,38
96.09337,47
98.0959,45
128.10287,18
169.13077,85
169.16554,6
170.11771,251
170.13514,88
170.16136,7
211.1016,23
213.1222,217

Name: DETHIOBIOTIN
Precursor_mz: 213.1244664
Precursor_type: [M-H]-
Spectrum_type: MS2
Instrument_type: LC-ESI-QTOF
Instrument: Agilent qTOF 6545
InChIKey: AUTOLBMXDDTRRT-JGVFFNPUSA-N
SMILES: CC1C(NC(=O)N1)CCCCCC(=O)O
Formula: C10H18N2O3
Ion_mode: negative
Collision_energy: 40 eV
Comments: Sonnenburg Lab MS2 Library C18 negative method
Num Peaks: 11
41.99824,1000
42.00642,617
42.04648,6
52.01828,147
52.04571,15
52.05574,11
59.02407,80
71.01255,81
71.04469,7
96.08292,105
96.1051,15

Name: 2-OXOADIPATE
Precursor_mz: 159.0298974
Precursor_type: [M-H]-
Spectrum_type: MS2
Instrument_type: LC-ESI-QTOF
Instrument: Agilent qTOF 6545
InChIKey: FGSBNBBHOZHUBO-UHFFFAOYSA-N
SMILES: C(CC(=O)C(=O)O)CC(=O)O
Formula: C6H8O5
Ion_mode: negative
Collision_energy: 10 eV
Comments: Sonnenburg Lab MS2 Library C18 negative method
Num Peaks: 15
43.01907,34
43.02793,14
59.01404,1000
59.02294,447
69.03447,9
71.014,13
71.05031,6
87.00837,15
87.01992,7
87.04524,97
87.05712,41
97.03134,24
115.04021,237
115.05243,104
159.03192,74

Name: 2-OXOADIPATE
Precursor_mz: 159.0298974
Precursor_type: [M-H]-
Spectrum_type: MS2
Instrument_type: LC-ESI-QTOF
Instrument: Agilent qTOF 6545
InChIKey: FGSBNBBHOZHUBO-UHFFFAOYSA-N
SMILES: C(CC(=O)C(=O)O)CC(=O)O
Formula: C6H8O5
Ion_mode: negative
Collision_energy: 20 eV
Comments: Sonnenburg Lab MS2 Library C18 negative method
Num Peaks: 17
41.00328,54
41.01038,27
43.01879,107
43.02714,58
55.02824,7
59.01429,1000
59.02408,433
69.03597,16
71.01526,15
77.86194,6
87.00954,11
87.04523,50
87.06042,16
97.02928,19
97.04061,7
115.04009,15
115.0521,11

Name: 2-OXOADIPATE
Precursor_mz: 159.0298974
Precursor_type: [M-H]-
Spectrum_type: MS2
Instrument_type: LC-ESI-QTOF
Instrument: Agilent qTOF 6545
InChIKey: FGSBNBBHOZHUBO-UHFFFAOYSA-N
SMILES: C(CC(=O)C(=O)O)CC(=O)O
Formula: C6H8O5
Ion_mode: negative
Collision_energy: 40 eV
Comments: Sonnenburg Lab MS2 Library C18 negative method
Num Peaks: 18
41.00365,1000
41.01065,709
41.02758,38
41.32655,12
43.01833,697
43.02775,428
43.05321,6
43.24039,38
43.30897,19
45.6848,7
59.01358,454
59.02313,226
59.04124,14
69.03392,16
69.30696,10
69.34488,8
115.08132,9
128.55028,77

Name: N-ACETYL-5-HYDROXYTRYPTAMINE
Precursor_mz: 217.0982517
Precursor_type: [M-H]-
Spectrum_type: MS2
Instrument_type: LC-ESI-QTOF
Instrument: Agilent qTOF 6545
InChIKey: MVAWJSIDNICKHF-UHFFFAOYSA-N
SMILES: CC(=O)NCCC1=CNC2=C1C=C(C=C2)O
Formula: C12H14N2O2
Ion_mode: negative
Collision_energy: 10 eV
Comments: Sonnenburg Lab MS2 Library C18 negative method
Num Peaks: 13
41.9985,8
58.03005,165
58.03858,83
130.06668,22
130.07904,23
131.03894,32
131.05199,29
144.04266,14
146.05976,9
146.0768,9
158.06122,285
158.07651,156
217.0975,1000

Name: N-ACETYL-5-HYDROXYTRYPTAMINE
Precursor_mz: 217.0982517
Precursor_type: [M-H]-
Spectrum_type: MS2
Instrument_type: LC-ESI-QTOF
Instrument: Agilent qTOF 6545
InChIKey: MVAWJSIDNICKHF-UHFFFAOYSA-N
SMILES: CC(=O)NCCC1=CNC2=C1C=C(C=C2)O
Formula: C12H14N2O2
Ion_mode: negative
Collision_energy: 20 eV
Comments: Sonnenburg Lab MS2 Library C18 negative method
Num Peaks: 32
41.99732,104
42.00656,34
42.01954,9
58.02987,1000
58.03853,543
58.1782,5
58.40369,6
58.41963,6
59.07248,7
116.05596,8
117.02017,28
130.06936,40
130.09107,15
131.03641,99
131.06863,27
131.08462,6
132.04618,25
132.06007,14
144.04437,43
144.06453,26
145.0533,11
145.07755,6
145.25344,12
146.05941,51
146.0759,23
157.05139,109
157.06839,52
157.08711,8
158.06152,843
158.07638,504
158.12835,18
217.09716,251

Name: N-ACETYL-5-HYDROXYTRYPTAMINE
Precursor_mz: 217.0982517
Precursor_type: [M-H]-
Spectrum_type: MS2
Instrument_type: LC-ESI-QTOF
Instrument: Agilent qTOF 6545
InChIKey: MVAWJSIDNICKHF-UHFFFAOYSA-N
SMILES: CC(=O)NCCC1=CNC2=C1C=C(C=C2)O
Formula: C12H14N2O2
Ion_mode: negative
Collision_energy: 40 eV
Comments: Sonnenburg Lab MS2 Library C18 negative method
Num Peaks: 37
41.00319,32
41.99766,555
42.00668,274
42.03834,8
42.11225,32
42.12773,5
42.16383,15
42.21574,9
42.28803,7
58.0299,1000
58.03918,643
58.06952,18
58.08279,7
58.09412,13
58.11722,16
58.13842,13
58.29986,8
58.4515,14
59.17372,12
59.31548,6
77.03936,24
117.05405,27
119.05086,44
119.07416,18
130.07464,27
131.04156,157
131.06036,60
131.07596,7
132.04437,33
144.04623,100
156.04709,54
156.06015,34
157.05371,290
157.07,225
157.10355,14
157.24759,13
157.26938,8

Name: HYDROXYPHENYLLACTIC ACID
Precursor_mz: 181.0506328
Precursor_type: [M-H]-
Spectrum_type: MS2
Instrument_type: LC-ESI-QTOF
Instrument: Agilent qTOF 6545
InChIKey: JVGVDSSUAVXRDY-UHFFFAOYSA-N
SMILES: C1=CC(=CC=C1CC(C(=O)O)O)O
Formula: C9H10O4
Ion_mode: negative
Collision_energy: 10 eV
Comments: Sonnenburg Lab MS2 Library C18 negative method
Num Peaks: 18
44.99839,64
72.99309,135
73.00247,83
73.99727,31
75.008,17
119.04863,347
119.06132,175
134.03865,30
134.05309,16
135.04469,591
135.05842,347
135.10041,9
163.03983,1000
163.12181,8
163.664,6
164.10917,8
181.02198,22
181.04923,679

Name: HYDROXYPHENYLLACTIC ACID
Precursor_mz: 181.0506328
Precursor_type: [M-H]-
Spectrum_type: MS2
Instrument_type: LC-ESI-QTOF
Instrument: Agilent qTOF 6545
InChIKey: JVGVDSSUAVXRDY-UHFFFAOYSA-N
SMILES: C1=CC(=CC=C1CC(C(=O)O)O)O
Formula: C9H10O4
Ion_mode: negative
Collision_energy: 20 eV
Comments: Sonnenburg Lab MS2 Library C18 negative method
Num Peaks: 32
35.01198,73
35.02474,34
44.99707,111
72.99197,209
73.00224,155
73.12974,7
73.99996,287
74.03594,8
93.03153,95
93.04525,38
106.45459,7
107.04984,84
117.03259,92
117.05644,16
117.07148,5
119.05088,635
119.06135,599
119.1069,14
119.83619,15
133.02892,31
134.03572,394
134.05081,143
134.07622,17
134.31587,18
134.6392,7
135.04452,1000
135.06229,439
135.10472,16
135.49188,6
136.38686,10
163.04117,369
181.04847,53

Name: HYDROXYPHENYLLACTIC ACID
Precursor_mz: 181.0506328
Precursor_type: [M-H]-
Spectrum_type: MS2
Instrument_type: LC-ESI-QTOF
Instrument: Agilent qTOF 6545
InChIKey: JVGVDSSUAVXRDY-UHFFFAOYSA-N
SMILES: C1=CC(=CC=C1CC(C(=O)O)O)O
Formula: C9H10O4
Ion_mode: negative
Collision_energy: 40 eV
Comments: Sonnenburg Lab MS2 Library C18 negative method
Num Peaks: 22
44.99646,683
45.00736,299
45.02132,75
45.03302,27
72.99531,604
73.00227,506
73.02873,27
73.54936,103
93.03182,959
93.05341,274
104.02231,77
107.04785,766
107.07115,177
117.03423,524
117.04515,776
117.33483,27
132.02373,306
133.02717,381
134.0371,1000
134.06396,168
134.1058,106
135.04286,239

Name: ADIPIC ACID
Precursor_mz: 145.0506328
Precursor_type: [M-H]-
Spectrum_type: MS2
Instrument_type: LC-ESI-QTOF
Instrument: Agilent qTOF 6545
InChIKey: WNLRTRBMVRJNCN-UHFFFAOYSA-N
SMILES: C(CCC(=O)O)CC(=O)O
Formula: C6H10O4
Ion_mode: negative
Collision_energy: 10 eV
Comments: Sonnenburg Lab MS2 Library C18 negative method
Num Peaks: 8
81.03428,71
81.04464,30
83.05007,807
83.0615,390
101.06096,1000
101.07258,459
127.04158,130
145.05083,396

Name: ADIPIC ACID
Precursor_mz: 145.0506328
Precursor_type: [M-H]-
Spectrum_type: MS2
Instrument_type: LC-ESI-QTOF
Instrument: Agilent qTOF 6545
InChIKey: WNLRTRBMVRJNCN-UHFFFAOYSA-N
SMILES: C(CCC(=O)O)CC(=O)O
Formula: C6H10O4
Ion_mode: negative
Collision_energy: 20 eV
Comments: Sonnenburg Lab MS2 Library C18 negative method
Num Peaks: 18
39.02317,10
41.012,6
53.03941,89
53.04871,38
54.01111,39
54.0197,27
55.01795,5
81.03497,783
81.04644,401
81.09242,6
83.0501,1000
83.06149,469
83.09807,16
84.05185,7
101.06086,486
101.07244,203
127.0415,8
145.04993,18

Name: ADIPIC ACID
Precursor_mz: 145.0506328
Precursor_type: [M-H]-
Spectrum_type: MS2
Instrument_type: LC-ESI-QTOF
Instrument: Agilent qTOF 6545
InChIKey: WNLRTRBMVRJNCN-UHFFFAOYSA-N
SMILES: C(CCC(=O)O)CC(=O)O
Formula: C6H10O4
Ion_mode: negative
Collision_energy: 40 eV
Comments: Sonnenburg Lab MS2 Library C18 negative method
Num Peaks: 25
41.00312,32
53.03889,956
53.04904,296
53.06529,25
53.08687,7
53.15476,5
53.61432,8
54.01087,409
54.02005,196
68.31262,5
76.0996,5
81.03526,1000
81.04611,631
81.06807,30
81.08986,10
81.15872,6
81.30279,7
81.44072,8
81.47208,14
81.55695,8
83.04984,169
83.06697,67
83.07964,12
83.79094,14
101.06122,50

Name: PYRUVIC ACID
Precursor_mz: 87.00876799
Precursor_type: [M-H]-
Spectrum_type: MS2
Instrument_type: LC-ESI-QTOF
Instrument: Agilent qTOF 6545
InChIKey: LCTONWCANYUPML-UHFFFAOYSA-N
SMILES: CC(=O)C(=O)O
Formula: C3H4O3
Ion_mode: negative
Collision_energy: 10 eV
Comments: Sonnenburg Lab MS2 Library C18 negative method
Num Peaks: 13
31.15131,279
38.57032,215
38.58111,60
40.6678,81
41.00312,1000
41.01419,485
45.33769,303
45.34939,133
49.43696,37
54.07838,108
74.5704,248
86.98565,192
87.00194,505

Name: PYRUVIC ACID
Precursor_mz: 87.00876799
Precursor_type: [M-H]-
Spectrum_type: MS2
Instrument_type: LC-ESI-QTOF
Instrument: Agilent qTOF 6545
InChIKey: LCTONWCANYUPML-UHFFFAOYSA-N
SMILES: CC(=O)C(=O)O
Formula: C3H4O3
Ion_mode: negative
Collision_energy: 20 eV
Comments: Sonnenburg Lab MS2 Library C18 negative method
Num Peaks: 4
66.36498,66
67.5736,1000
68.99524,643
76.82586,66

Name: PYRUVIC ACID
Precursor_mz: 87.00876799
Precursor_type: [M-H]-
Spectrum_type: MS2
Instrument_type: LC-ESI-QTOF
Instrument: Agilent qTOF 6545
InChIKey: LCTONWCANYUPML-UHFFFAOYSA-N
SMILES: CC(=O)C(=O)O
Formula: C3H4O3
Ion_mode: negative
Collision_energy: 40 eV
Comments: Sonnenburg Lab MS2 Library C18 negative method
Num Peaks: 9
31.5201,150
36.55023,37
38.82725,48
48.80643,547
48.81915,103
51.14965,1000
51.15963,233
62.08415,138
74.1029,55

Name: VANILLIN
Precursor_mz: 151.0400681
Precursor_type: [M-H]-
Spectrum_type: MS2
Instrument_type: LC-ESI-QTOF
Instrument: Agilent qTOF 6545
InChIKey: MWOOGOJBHIARFG-UHFFFAOYSA-N
SMILES: COC1=C(C=CC(=C1)C=O)O
Formula: C8H8O3
Ion_mode: negative
Collision_energy: 10 eV
Comments: Sonnenburg Lab MS2 Library C18 negative method
Num Peaks: 11
92.0258,126
92.041,44
93.0314,12
108.03422,12
136.01721,1000
136.03113,586
136.07825,15
136.09269,9
136.25512,7
136.38117,5
151.03938,200

Name: VANILLIN
Precursor_mz: 151.0400681
Precursor_type: [M-H]-
Spectrum_type: MS2
Instrument_type: LC-ESI-QTOF
Instrument: Agilent qTOF 6545
InChIKey: MWOOGOJBHIARFG-UHFFFAOYSA-N
SMILES: COC1=C(C=CC(=C1)C=O)O
Formula: C8H8O3
Ion_mode: negative
Collision_energy: 20 eV
Comments: Sonnenburg Lab MS2 Library C18 negative method
Num Peaks: 14
92.02653,794
92.03883,328
92.0784,12
92.11175,6
92.1955,24
92.26857,8
108.02251,230
108.03464,194
108.16887,5
136.01663,1000
136.0313,458
136.35171,7
136.54656,11
137.13599,9

Name: VANILLIN
Precursor_mz: 151.0400681
Precursor_type: [M-H]-
Spectrum_type: MS2
Instrument_type: LC-ESI-QTOF
Instrument: Agilent qTOF 6545
InChIKey: MWOOGOJBHIARFG-UHFFFAOYSA-N
SMILES: COC1=C(C=CC(=C1)C=O)O
Formula: C8H8O3
Ion_mode: negative
Collision_energy: 40 eV
Comments: Sonnenburg Lab MS2 Library C18 negative method
Num Peaks: 5
95.01494,417
95.02606,674
108.0223,1000
108.03595,612
108.05999,54

Name: SUBERIC ACID
Precursor_mz: 173.0819329
Precursor_type: [M-H]-
Spectrum_type: MS2
Instrument_type: LC-ESI-QTOF
Instrument: Agilent qTOF 6545
InChIKey: TYFQFVWCELRYAO-UHFFFAOYSA-N
SMILES: C(CCCC(=O)O)CCC(=O)O
Formula: C8H14O4
Ion_mode: negative
Collision_energy: 10 eV
Comments: Sonnenburg Lab MS2 Library C18 negative method
Num Peaks: 21
57.03432,36
67.00346,12
67.01204,21
79.95481,16
83.05292,42
83.07193,7
109.0849,50
111.08127,1000
111.09493,402
111.38347,8
111.41583,7
111.43482,12
112.66712,6
112.98775,27
129.09386,108
129.10514,87
129.28802,20
140.91812,7
155.08946,24
172.9244,18
173.08302,578

Name: SUBERIC ACID
Precursor_mz: 173.0819329
Precursor_type: [M-H]-
Spectrum_type: MS2
Instrument_type: LC-ESI-QTOF
Instrument: Agilent qTOF 6545
InChIKey: TYFQFVWCELRYAO-UHFFFAOYSA-N
SMILES: C(CCCC(=O)O)CCC(=O)O
Formula: C8H14O4
Ion_mode: negative
Collision_energy: 20 eV
Comments: Sonnenburg Lab MS2 Library C18 negative method
Num Peaks: 25
57.0351,250
57.04389,101
57.92939,13
60.62886,10
66.99782,161
67.01204,128
77.87857,20
81.03593,80
83.05083,498
83.06144,294
83.0955,10
83.13688,11
83.26348,14
83.29919,11
109.0646,397
109.07864,130
109.09587,34
111.08164,1000
111.11937,38
111.70301,26
111.82033,5
129.09001,42
151.36004,6
172.88801,81
173.08634,73

Name: SUBERIC ACID
Precursor_mz: 173.0819329
Precursor_type: [M-H]-
Spectrum_type: MS2
Instrument_type: LC-ESI-QTOF
Instrument: Agilent qTOF 6545
InChIKey: TYFQFVWCELRYAO-UHFFFAOYSA-N
SMILES: C(CCCC(=O)O)CCC(=O)O
Formula: C8H14O4
Ion_mode: negative
Collision_energy: 40 eV
Comments: Sonnenburg Lab MS2 Library C18 negative method
Num Peaks: 6
57.03362,854
57.04935,358
67.00359,1000
67.02342,374
74.38748,128
81.04607,479

Name: 2-METHYLMALEIC ACID
Precursor_mz: 129.0193327
Precursor_type: [M-H]-
Spectrum_type: MS2
Instrument_type: LC-ESI-QTOF
Instrument: Agilent qTOF 6545
InChIKey: HNEGQIOMVPPMNR-IHWYPQMZSA-N
SMILES: CC(=CC(=O)O)C(=O)O
Formula: C5H6O4
Ion_mode: negative
Collision_energy: 10 eV
Comments: Sonnenburg Lab MS2 Library C18 negative method
Num Peaks: 5
41.03942,188
41.04761,80
85.02965,1000
85.04006,455
129.01975,81

Name: 2-METHYLMALEIC ACID
Precursor_mz: 129.0193327
Precursor_type: [M-H]-
Spectrum_type: MS2
Instrument_type: LC-ESI-QTOF
Instrument: Agilent qTOF 6545
InChIKey: HNEGQIOMVPPMNR-IHWYPQMZSA-N
SMILES: CC(=CC(=O)O)C(=O)O
Formula: C5H6O4
Ion_mode: negative
Collision_energy: 20 eV
Comments: Sonnenburg Lab MS2 Library C18 negative method
Num Peaks: 13
41.03926,1000
41.04791,394
41.0742,13
41.3712,5
42.04247,19
43.01887,9
67.01765,12
85.02982,772
85.04047,402
85.08981,6
85.21719,5
85.27307,9
113.97283,6

Name: 2-METHYLMALEIC ACID
Precursor_mz: 129.0193327
Precursor_type: [M-H]-
Spectrum_type: MS2
Instrument_type: LC-ESI-QTOF
Instrument: Agilent qTOF 6545
InChIKey: HNEGQIOMVPPMNR-IHWYPQMZSA-N
SMILES: CC(=CC(=O)O)C(=O)O
Formula: C5H6O4
Ion_mode: negative
Collision_energy: 40 eV
Comments: Sonnenburg Lab MS2 Library C18 negative method
Num Peaks: 2
37.82032,396
78.1201,1000

Name: SALICYLAMIDE
Precursor_mz: 136.0404025
Precursor_type: [M-H]-
Spectrum_type: MS2
Instrument_type: LC-ESI-QTOF
Instrument: Agilent qTOF 6545
InChIKey: SKZKKFZAGNVIMN-UHFFFAOYSA-N
SMILES: C1=CC=C(C(=C1)C(=O)N)O
Formula: C7H7NO2
Ion_mode: negative
Collision_energy: 10 eV
Comments: Sonnenburg Lab MS2 Library C18 negative method
Num Peaks: 15
39.02306,10
41.99832,322
42.00611,195
91.01786,91
91.03414,47
91.04764,6
93.03463,201
93.04596,90
93.07064,7
118.03054,591
118.04431,282
118.0864,15
118.09941,6
135.80868,8
136.04034,1000

Name: SALICYLAMIDE
Precursor_mz: 136.0404025
Precursor_type: [M-H]-
Spectrum_type: MS2
Instrument_type: LC-ESI-QTOF
Instrument: Agilent qTOF 6545
InChIKey: SKZKKFZAGNVIMN-UHFFFAOYSA-N
SMILES: C1=CC=C(C(=C1)C(=O)N)O
Formula: C7H7NO2
Ion_mode: negative
Collision_energy: 20 eV
Comments: Sonnenburg Lab MS2 Library C18 negative method
Num Peaks: 25
39.0313,22
41.99786,778
42.0069,320
42.0223,26
42.03978,7
65.0406,66
65.05786,16
90.03347,14
91.01818,334
91.03095,209
93.03484,1000
93.04579,558
93.09824,9
93.22911,6
93.26605,12
93.28909,7
93.32993,9
93.39695,5
93.59184,5
94.03684,18
94.05636,7
116.02723,24
118.03061,392
118.04209,208
136.03836,98

Name: SALICYLAMIDE
Precursor_mz: 136.0404025
Precursor_type: [M-H]-
Spectrum_type: MS2
Instrument_type: LC-ESI-QTOF
Instrument: Agilent qTOF 6545
InChIKey: SKZKKFZAGNVIMN-UHFFFAOYSA-N
SMILES: C1=CC=C(C(=C1)C(=O)N)O
Formula: C7H7NO2
Ion_mode: negative
Collision_energy: 40 eV
Comments: Sonnenburg Lab MS2 Library C18 negative method
Num Peaks: 23
41.01415,232
41.03237,13
41.04528,10
41.99792,986
42.00614,593
42.20894,9
65.00283,699
65.01864,231
65.03981,759
65.08025,17
65.24571,16
75.02517,419
75.043,104
75.05444,16
75.06715,16
91.02078,222
91.03098,387
91.05755,9
91.08147,5
93.03559,1000
93.08488,32
118.02996,73
118.04727,43

Name: 2',4'-DIHYDROXYACETOPHENONE
Precursor_mz: 151.0400681
Precursor_type: [M-H]-
Spectrum_type: MS2
Instrument_type: LC-ESI-QTOF
Instrument: Agilent qTOF 6545
InChIKey: SULYEHHGGXARJS-UHFFFAOYSA-N
SMILES: CC(=O)C1=C(C=C(C=C1)O)O
Formula: C8H8O3
Ion_mode: negative
Collision_energy: 10 eV
Comments: Sonnenburg Lab MS2 Library C18 negative method
Num Peaks: 15
65.03945,68
65.0485,47
91.01961,32
91.02793,27
107.04912,58
107.06453,38
107.07973,5
109.03005,136
109.04216,74
133.02703,20
133.04846,8
135.00982,123
135.02304,63
136.03556,7
151.04008,1000

Name: 2',4'-DIHYDROXYACETOPHENONE
Precursor_mz: 151.0400681
Precursor_type: [M-H]-
Spectrum_type: MS2
Instrument_type: LC-ESI-QTOF
Instrument: Agilent qTOF 6545
InChIKey: SULYEHHGGXARJS-UHFFFAOYSA-N
SMILES: CC(=O)C1=C(C=C(C=C1)O)O
Formula: C8H8O3
Ion_mode: negative
Collision_energy: 20 eV
Comments: Sonnenburg Lab MS2 Library C18 negative method
Num Peaks: 51
39.02478,14
41.00286,228
41.00976,117
41.13886,15
63.02451,18
65.00342,125
65.01483,67
65.03982,1000
65.05014,576
65.08294,25
65.09988,10
65.22211,6
65.31034,8
66.03691,10
67.01762,104
67.03184,59
77.04199,80
77.05082,65
77.0671,8
80.0262,21
91.01931,894
91.03096,411
91.05192,37
91.0679,17
91.08153,8
91.23339,9
91.39278,6
92.02916,20
92.03842,35
106.03951,27
107.04924,169
107.06476,80
107.08962,6
107.12648,7
107.2596,7
108.02144,142
108.03501,57
108.05646,7
109.0289,426
109.04298,228
109.16467,8
109.20882,6
109.56445,5
109.59353,7
133.02925,29
135.00971,219
135.0244,151
135.0726,7
136.01595,68
136.04367,9
151.03897,431

Name: 2',4'-DIHYDROXYACETOPHENONE
Precursor_mz: 151.0400681
Precursor_type: [M-H]-
Spectrum_type: MS2
Instrument_type: LC-ESI-QTOF
Instrument: Agilent qTOF 6545
InChIKey: SULYEHHGGXARJS-UHFFFAOYSA-N
SMILES: CC(=O)C1=C(C=C(C=C1)O)O
Formula: C8H8O3
Ion_mode: negative
Collision_energy: 40 eV
Comments: Sonnenburg Lab MS2 Library C18 negative method
Num Peaks: 20
41.0027,1000
41.012,286
41.30846,10
49.0235,7
63.02252,42
65.00259,846
65.01424,398
65.03838,355
65.04933,109
65.07744,8
65.1167,6
65.20366,8
65.32997,11
65.34404,18
65.59992,20
67.04311,14
91.0182,566
91.03169,197
91.05385,12
108.02034,57

Name: N-ACETYL-LEUCINE
Precursor_mz: 172.0979173
Precursor_type: [M-H]-
Spectrum_type: MS2
Instrument_type: LC-ESI-QTOF
Instrument: Agilent qTOF 6545
InChIKey: WXNXCEHXYPACJF-ZETCQYMHSA-N
SMILES: CC(C)CC(C(=O)O)NC(=O)C
Formula: C8H15NO3
Ion_mode: negative
Collision_energy: 10 eV
Comments: Sonnenburg Lab MS2 Library C18 negative method
Num Peaks: 9
58.03017,14
58.03785,7
128.10728,38
128.12873,12
130.08702,1000
130.1012,492
130.16024,16
130.17746,8
172.10081,186

Name: N-ACETYL-LEUCINE
Precursor_mz: 172.0979173
Precursor_type: [M-H]-
Spectrum_type: MS2
Instrument_type: LC-ESI-QTOF
Instrument: Agilent qTOF 6545
InChIKey: WXNXCEHXYPACJF-ZETCQYMHSA-N
SMILES: CC(C)CC(C(=O)O)NC(=O)C
Formula: C8H15NO3
Ion_mode: negative
Collision_energy: 20 eV
Comments: Sonnenburg Lab MS2 Library C18 negative method
Num Peaks: 17
41.99877,19
45.00717,28
58.02913,62
58.03888,49
58.04828,8
82.06832,91
82.07781,95
111.08416,22
111.10468,8
128.12854,5
130.08687,1000
130.09997,501
130.15845,10
130.32098,8
130.34082,5
130.45156,6
131.10368,14

Name: N-ACETYL-LEUCINE
Precursor_mz: 172.0979173
Precursor_type: [M-H]-
Spectrum_type: MS2
Instrument_type: LC-ESI-QTOF
Instrument: Agilent qTOF 6545
InChIKey: WXNXCEHXYPACJF-ZETCQYMHSA-N
SMILES: CC(C)CC(C(=O)O)NC(=O)C
Formula: C8H15NO3
Ion_mode: negative
Collision_energy: 40 eV
Comments: Sonnenburg Lab MS2 Library C18 negative method
Num Peaks: 6
41.01072,1000
41.03188,83
58.03148,523
66.03431,687
66.04532,184
66.32799,124

Name: HOMOVANILLIC ACID
Precursor_mz: 181.0506328
Precursor_type: [M-H]-
Spectrum_type: MS2
Instrument_type: LC-ESI-QTOF
Instrument: Agilent qTOF 6545
InChIKey: QRMZSPFSDQBLIX-UHFFFAOYSA-N
SMILES: COC1=C(C=CC(=C1)CC(=O)O)O
Formula: C9H10O4
Ion_mode: negative
Collision_energy: 10 eV
Comments: Sonnenburg Lab MS2 Library C18 negative method
Num Peaks: 14
31.98869,5
122.03817,527
122.05112,293
122.08109,12
123.04313,40
136.72953,18
137.03485,95
137.05894,1000
137.07956,336
137.09923,37
137.11632,18
137.27864,7
166.02129,29
181.05,429

Name: HOMOVANILLIC ACID
Precursor_mz: 181.0506328
Precursor_type: [M-H]-
Spectrum_type: MS2
Instrument_type: LC-ESI-QTOF
Instrument: Agilent qTOF 6545
InChIKey: QRMZSPFSDQBLIX-UHFFFAOYSA-N
SMILES: COC1=C(C=CC(=C1)CC(=O)O)O
Formula: C9H10O4
Ion_mode: negative
Collision_energy: 20 eV
Comments: Sonnenburg Lab MS2 Library C18 negative method
Num Peaks: 18
38.44499,33
95.15407,23
105.07179,16
105.08834,7
120.0202,213
121.03172,339
121.05422,124
122.03575,1000
122.05126,538
122.07724,38
122.09643,9
122.5692,37
137.05837,476
137.0809,115
137.09954,31
166.03605,32
166.06402,8
181.04274,39

Name: HOMOVANILLIC ACID
Precursor_mz: 181.0506328
Precursor_type: [M-H]-
Spectrum_type: MS2
Instrument_type: LC-ESI-QTOF
Instrument: Agilent qTOF 6545
InChIKey: QRMZSPFSDQBLIX-UHFFFAOYSA-N
SMILES: COC1=C(C=CC(=C1)CC(=O)O)O
Formula: C9H10O4
Ion_mode: negative
Collision_energy: 40 eV
Comments: Sonnenburg Lab MS2 Library C18 negative method
Num Peaks: 3
121.03145,1000
121.06952,68
150.53156,92

Name: METHYL INDOLE-3-ACETATE
Precursor_mz: 188.0717026
Precursor_type: [M-H]-
Spectrum_type: MS2
Instrument_type: LC-ESI-QTOF
Instrument: Agilent qTOF 6545
InChIKey: KTHADMDGDNYQRX-UHFFFAOYSA-N
SMILES: COC(=O)CC1=CNC2=CC=CC=C21
Formula: C11H11NO2
Ion_mode: negative
Collision_energy: 10 eV
Comments: Sonnenburg Lab MS2 Library C18 negative method
Num Peaks: 13
128.05032,711
128.06302,341
129.05881,50
129.07092,30
130.06585,250
130.07976,136
142.06664,7
146.06047,48
146.07573,22
156.046,19
156.05945,13
160.07761,46
188.07138,1000

Name: METHYL INDOLE-3-ACETATE
Precursor_mz: 188.0717026
Precursor_type: [M-H]-
Spectrum_type: MS2
Instrument_type: LC-ESI-QTOF
Instrument: Agilent qTOF 6545
InChIKey: KTHADMDGDNYQRX-UHFFFAOYSA-N
SMILES: COC(=O)CC1=CNC2=CC=CC=C21
Formula: C11H11NO2
Ion_mode: negative
Collision_energy: 20 eV
Comments: Sonnenburg Lab MS2 Library C18 negative method
Num Peaks: 14
31.01776,6
128.05046,1000
128.0631,483
129.05822,23
129.07099,11
130.06588,299
130.08006,152
142.06569,6
142.07996,5
146.0612,50
146.07602,28
156.046,13
160.07471,5
188.07253,43

Name: METHYL INDOLE-3-ACETATE
Precursor_mz: 188.0717026
Precursor_type: [M-H]-
Spectrum_type: MS2
Instrument_type: LC-ESI-QTOF
Instrument: Agilent qTOF 6545
InChIKey: KTHADMDGDNYQRX-UHFFFAOYSA-N
SMILES: COC(=O)CC1=CNC2=CC=CC=C21
Formula: C11H11NO2
Ion_mode: negative
Collision_energy: 40 eV
Comments: Sonnenburg Lab MS2 Library C18 negative method
Num Peaks: 35
31.1242,11
31.69084,18
34.70138,9
39.03566,51
39.05086,6
42.01276,37
52.99508,7
54.66732,6
58.13167,12
59.98447,86
60.18128,10
60.67201,12
84.95519,8
93.03458,109
93.06129,23
101.03968,45
101.06412,9
102.03934,63
102.06222,22
121.91465,25
123.83806,13
128.05195,703
128.06525,778
128.23076,5
128.73514,54
130.05014,143
130.0665,1000
130.07969,559
130.61465,30
130.62654,58
133.98411,6
150.6764,7
158.29499,15
166.19577,15
171.829,15

Name: 3-METHOXY-4-HYDROXYMANDELIC ACID
Precursor_mz: 197.0455474
Precursor_type: [M-H]-
Spectrum_type: MS2
Instrument_type: LC-ESI-QTOF
Instrument: Agilent qTOF 6545
InChIKey: CGQCWMIAEPEHNQ-QMMMGPOBSA-N
SMILES: COC1=C(C=CC(=C1)C(C(=O)O)O)O
Formula: C9H10O5
Ion_mode: negative
Collision_energy: 10 eV
Comments: Sonnenburg Lab MS2 Library C18 negative method
Num Peaks: 17
137.02442,643
137.039,319
137.06477,29
137.08684,6
137.33,6
137.36046,16
137.44955,13
138.03168,1000
138.04527,634
138.094,25
138.21653,7
138.64173,5
138.85183,6
138.86689,15
139.83912,7
153.05569,60
197.0497,393

Name: 3-METHOXY-4-HYDROXYMANDELIC ACID
Precursor_mz: 197.0455474
Precursor_type: [M-H]-
Spectrum_type: MS2
Instrument_type: LC-ESI-QTOF
Instrument: Agilent qTOF 6545
InChIKey: CGQCWMIAEPEHNQ-QMMMGPOBSA-N
SMILES: COC1=C(C=CC(=C1)C(C(=O)O)O)O
Formula: C9H10O5
Ion_mode: negative
Collision_energy: 20 eV
Comments: Sonnenburg Lab MS2 Library C18 negative method
Num Peaks: 18
44.99748,23
81.03709,35
136.01365,30
136.03131,43
136.30719,5
137.02401,1000
137.03818,510
137.0646,28
137.1034,7
137.12379,8
137.15115,9
137.35991,6
137.40472,9
137.42305,6
137.64108,8
137.72678,8
138.03224,90
138.54365,14

Name: 3-METHOXY-4-HYDROXYMANDELIC ACID
Precursor_mz: 197.0455474
Precursor_type: [M-H]-
Spectrum_type: MS2
Instrument_type: LC-ESI-QTOF
Instrument: Agilent qTOF 6545
InChIKey: CGQCWMIAEPEHNQ-QMMMGPOBSA-N
SMILES: COC1=C(C=CC(=C1)C(C(=O)O)O)O
Formula: C9H10O5
Ion_mode: negative
Collision_energy: 40 eV
Comments: Sonnenburg Lab MS2 Library C18 negative method
Num Peaks: 19
41.01213,31
53.03909,38
53.05317,15
81.80175,10
92.02529,119
92.04203,35
107.30636,6
108.0203,132
108.03208,45
108.47586,9
109.0267,26
136.01526,165
136.03944,28
137.02337,1000
137.03923,388
137.08549,19
137.11972,9
137.15228,19
137.95111,7

Name: 4-METHYLCATECHOL
Precursor_mz: 123.0451535
Precursor_type: [M-H]-
Spectrum_type: MS2
Instrument_type: LC-ESI-QTOF
Instrument: Agilent qTOF 6545
InChIKey: ZBCATMYQYDCTIZ-UHFFFAOYSA-N
SMILES: CC1=CC(=C(C=C1)O)O
Formula: C7H8O2
Ion_mode: negative
Collision_energy: 10 eV
Comments: Sonnenburg Lab MS2 Library C18 negative method
Num Peaks: 23
51.79716,89
51.81284,42
51.83382,7
56.99415,86
57.00721,42
57.02826,8
64.04991,5
69.11647,7
82.97724,42
82.98556,43
90.98381,123
91.00134,44
91.01441,6
95.01276,18
95.97009,47
96.00414,5
105.03265,20
108.02125,35
108.03731,13
122.03816,176
122.05444,73
122.65372,7
123.04499,1000

Name: 4-METHYLCATECHOL
Precursor_mz: 123.0451535
Precursor_type: [M-H]-
Spectrum_type: MS2
Instrument_type: LC-ESI-QTOF
Instrument: Agilent qTOF 6545
InChIKey: ZBCATMYQYDCTIZ-UHFFFAOYSA-N
SMILES: CC1=CC(=C(C=C1)O)O
Formula: C7H8O2
Ion_mode: negative
Collision_energy: 20 eV
Comments: Sonnenburg Lab MS2 Library C18 negative method
Num Peaks: 21
62.99456,64
71.15042,35
73.94158,60
73.95937,22
79.95479,112
79.97629,26
91.00443,59
91.87173,16
93.32278,6
98.4541,38
105.03377,298
105.04816,108
105.06819,31
108.02459,290
108.03552,250
108.05272,30
108.17196,12
122.03595,1000
122.05353,383
122.08478,30
123.04517,868

Name: 4-METHYLCATECHOL
Precursor_mz: 123.0451535
Precursor_type: [M-H]-
Spectrum_type: MS2
Instrument_type: LC-ESI-QTOF
Instrument: Agilent qTOF 6545
InChIKey: ZBCATMYQYDCTIZ-UHFFFAOYSA-N
SMILES: CC1=CC(=C(C=C1)O)O
Formula: C7H8O2
Ion_mode: negative
Collision_energy: 40 eV
Comments: Sonnenburg Lab MS2 Library C18 negative method
Num Peaks: 19
42.11649,30
47.17018,419
47.18592,90
48.124,220
51.31381,56
59.99724,547
60.97579,1000
61.00189,43
69.9159,26
70.20095,68
72.01776,64
72.72135,38
76.99641,51
78.96132,534
88.97707,30
92.92394,43
101.69047,87
111.26224,102
112.4641,47

Name: ALPHA-KETOGLUTARIC ACID
Precursor_mz: 145.0142473
Precursor_type: [M-H]-
Spectrum_type: MS2
Instrument_type: LC-ESI-QTOF
Instrument: Agilent qTOF 6545
InChIKey: KPGXRSRHYNQIFN-UHFFFAOYSA-N
SMILES: C(CC(=O)O)C(=O)C(=O)O
Formula: C5H6O5
Ion_mode: negative
Collision_energy: 10 eV
Comments: Sonnenburg Lab MS2 Library C18 negative method
Num Peaks: 11
57.03362,1000
57.04484,233
57.07144,5
57.09448,9
58.146,17
101.02724,816
101.04722,142
101.0712,5
101.14103,5
140.64994,17
145.01489,74

Name: ALPHA-KETOGLUTARIC ACID
Precursor_mz: 145.0142473
Precursor_type: [M-H]-
Spectrum_type: MS2
Instrument_type: LC-ESI-QTOF
Instrument: Agilent qTOF 6545
InChIKey: KPGXRSRHYNQIFN-UHFFFAOYSA-N
SMILES: C(CC(=O)O)C(=O)C(=O)O
Formula: C5H6O5
Ion_mode: negative
Collision_energy: 40 eV
Comments: Sonnenburg Lab MS2 Library C18 negative method
Num Peaks: 2
55.02527,1000
104.52748,737

Name: 3-HYDROXYPHENYLACETIC ACID
Precursor_mz: 151.0400681
Precursor_type: [M-H]-
Spectrum_type: MS2
Instrument_type: LC-ESI-QTOF
Instrument: Agilent qTOF 6545
InChIKey: FVMDYYGIDFPZAX-UHFFFAOYSA-N
SMILES: C1=CC(=CC(=C1)O)CC(=O)O
Formula: C8H8O3
Ion_mode: negative
Collision_energy: 10 eV
Comments: Sonnenburg Lab MS2 Library C18 negative method
Num Peaks: 27
31.16283,8
42.47122,28
46.68822,11
47.05223,7
49.92179,7
53.79754,6
76.61875,22
80.86768,7
102.29841,55
102.31173,89
105.03263,37
107.04894,1000
107.06601,507
107.09064,35
107.28834,18
107.7676,16
109.02678,190
109.06585,8
109.22015,33
112.67066,6
118.15449,8
126.90038,9
132.9445,104
135.00442,78
135.03152,6
142.95492,15
151.03837,609

Name: 3-HYDROXYPHENYLACETIC ACID
Precursor_mz: 151.0400681
Precursor_type: [M-H]-
Spectrum_type: MS2
Instrument_type: LC-ESI-QTOF
Instrument: Agilent qTOF 6545
InChIKey: FVMDYYGIDFPZAX-UHFFFAOYSA-N
SMILES: C1=CC(=CC(=C1)O)CC(=O)O
Formula: C8H8O3
Ion_mode: negative
Collision_energy: 20 eV
Comments: Sonnenburg Lab MS2 Library C18 negative method
Num Peaks: 17
37.90618,16
65.04933,603
67.03178,450
67.10862,95
92.02584,525
92.04836,188
92.07504,23
97.75194,129
107.04607,391
108.02035,1000
108.03736,295
108.0564,105
109.02668,88
115.51764,39
131.36651,52
136.01524,145
148.30073,74

Name: 3-HYDROXYPHENYLACETIC ACID
Precursor_mz: 151.0400681
Precursor_type: [M-H]-
Spectrum_type: MS2
Instrument_type: LC-ESI-QTOF
Instrument: Agilent qTOF 6545
InChIKey: FVMDYYGIDFPZAX-UHFFFAOYSA-N
SMILES: C1=CC(=CC(=C1)O)CC(=O)O
Formula: C8H8O3
Ion_mode: negative
Collision_energy: 40 eV
Comments: Sonnenburg Lab MS2 Library C18 negative method
Num Peaks: 12
30.85562,85
31.31304,379
31.32063,150
54.55477,615
54.57262,146
65.01293,360
65.03815,1000
77.33827,360
78.51934,439
91.02142,687
93.20221,239
107.27044,70

Name: INDOLE-3-ACETALDEHYDE
Precursor_mz: 158.0611379
Precursor_type: [M-H]-
Spectrum_type: MS2
Instrument_type: LC-ESI-QTOF
Instrument: Agilent qTOF 6545
InChIKey: WHOOUMGHGSPMGR-UHFFFAOYSA-N
SMILES: C1=CC=C2C(=C1)C(=CN2)CC=O
Formula: C10H9NO
Ion_mode: negative
Collision_energy: 10 eV
Comments: Sonnenburg Lab MS2 Library C18 negative method
Num Peaks: 16
116.04589,14
128.04971,556
128.065,250
128.12462,8
128.29369,6
129.0588,9
129.07039,11
129.42992,6
129.48528,10
130.06732,631
130.19816,8
146.07536,6
156.04491,19
156.06006,37
158.02438,5
158.06264,1000

Name: INDOLE-3-ACETALDEHYDE
Precursor_mz: 158.0611379
Precursor_type: [M-H]-
Spectrum_type: MS2
Instrument_type: LC-ESI-QTOF
Instrument: Agilent qTOF 6545
InChIKey: WHOOUMGHGSPMGR-UHFFFAOYSA-N
SMILES: C1=CC=C2C(=C1)C(=CN2)CC=O
Formula: C10H9NO
Ion_mode: negative
Collision_energy: 20 eV
Comments: Sonnenburg Lab MS2 Library C18 negative method
Num Peaks: 29
41.00979,19
103.38311,9
128.04911,800
128.06603,342
128.09316,18
128.11118,9
128.15303,14
128.33911,10
128.40405,9
128.42384,6
128.48282,11
128.65682,14
129.05926,239
129.08279,46
130.06649,1000
130.12717,11
130.16235,17
130.21588,7
130.40789,15
130.49209,5
130.52709,5
130.64765,7
130.81735,9
130.92071,6
146.06158,83
146.08376,30
156.04261,58
156.06184,34
157.05173,18

Name: INDOLE-3-ACETALDEHYDE
Precursor_mz: 158.0611379
Precursor_type: [M-H]-
Spectrum_type: MS2
Instrument_type: LC-ESI-QTOF
Instrument: Agilent qTOF 6545
InChIKey: WHOOUMGHGSPMGR-UHFFFAOYSA-N
SMILES: C1=CC=C2C(=C1)C(=CN2)CC=O
Formula: C10H9NO
Ion_mode: negative
Collision_energy: 40 eV
Comments: Sonnenburg Lab MS2 Library C18 negative method
Num Peaks: 4
116.43084,228
129.05693,1000
129.07813,746
130.06326,248

Name: PYRIDOXAL
Precursor_mz: 166.0509672
Precursor_type: [M-H]-
Spectrum_type: MS2
Instrument_type: LC-ESI-QTOF
Instrument: Agilent qTOF 6545
InChIKey: RADKZDMFGJYCBB-UHFFFAOYSA-N
SMILES: CC1=NC=C(C(=C1O)C=O)CO
Formula: C8H9NO3
Ion_mode: negative
Collision_energy: 10 eV
Comments: Sonnenburg Lab MS2 Library C18 negative method
Num Peaks: 22
43.01759,16
94.02961,10
106.02867,22
108.04546,430
108.05815,226
109.06329,5
120.04586,15
120.0586,15
122.03764,18
123.04317,33
123.05617,17
136.04043,399
136.05372,173
136.10062,5
138.05699,1000
138.11751,13
138.32725,6
139.06438,14
139.0762,19
148.05645,19
164.03374,15
166.05075,421

Name: PYRIDOXAL
Precursor_mz: 166.0509672
Precursor_type: [M-H]-
Spectrum_type: MS2
Instrument_type: LC-ESI-QTOF
Instrument: Agilent qTOF 6545
InChIKey: RADKZDMFGJYCBB-UHFFFAOYSA-N
SMILES: CC1=NC=C(C(=C1O)C=O)CO
Formula: C8H9NO3
Ion_mode: negative
Collision_energy: 20 eV
Comments: Sonnenburg Lab MS2 Library C18 negative method
Num Peaks: 42
41.006,8
44.99926,14
45.00663,11
53.05086,10
65.00505,15
69.03399,22
78.03397,15
79.03169,7
79.0873,6
80.05138,19
80.06061,9
92.0502,96
92.06257,61
92.07555,10
94.03343,28
94.04134,31
94.05658,6
97.0287,12
107.03679,40
107.06161,6
108.0206,11
108.04556,1000
108.05781,438
108.10089,9
108.17983,5
108.2805,10
108.30307,7
109.04877,8
109.06091,8
120.04658,85
120.05912,52
122.02778,57
122.04085,47
122.066,7
123.0463,15
123.07013,6
135.05261,32
136.04202,367
138.05682,184
138.06992,124
139.05994,13
164.04596,14

Name: PYRIDOXAL
Precursor_mz: 166.0509672
Precursor_type: [M-H]-
Spectrum_type: MS2
Instrument_type: LC-ESI-QTOF
Instrument: Agilent qTOF 6545
InChIKey: RADKZDMFGJYCBB-UHFFFAOYSA-N
SMILES: CC1=NC=C(C(=C1O)C=O)CO
Formula: C8H9NO3
Ion_mode: negative
Collision_energy: 40 eV
Comments: Sonnenburg Lab MS2 Library C18 negative method
Num Peaks: 47
39.02326,150
39.03811,38
39.08372,11
41.06121,11
44.99735,311
45.00816,248
45.01578,11
49.01046,270
49.01943,152
49.03241,6
51.0234,313
51.04485,9
54.0364,54
65.00259,450
65.01959,55
66.03512,332
66.0795,5
67.07483,16
67.08336,26
72.84779,49
78.04617,43
79.01966,1000
79.02988,503
79.05331,34
79.22025,18
80.05058,182
80.06876,30
80.31896,7
92.01203,101
94.02966,134
94.06338,11
106.02929,121
106.05042,23
107.03685,193
107.05115,98
108.04544,527
108.05794,383
108.10188,16
108.48395,29
108.60278,30
122.03347,144
122.05837,15
135.03046,157
135.06357,9
135.08829,9
136.04081,140
136.06808,18

Name: HOMOGENTISIC ACID
Precursor_mz: 167.0349827
Precursor_type: [M-H]-
Spectrum_type: MS2
Instrument_type: LC-ESI-QTOF
Instrument: Agilent qTOF 6545
InChIKey: IGMNYECMUMZDDF-UHFFFAOYSA-N
SMILES: C1=CC(=C(C=C1O)CC(=O)O)O
Formula: C8H8O4
Ion_mode: negative
Collision_energy: 10 eV
Comments: Sonnenburg Lab MS2 Library C18 negative method
Num Peaks: 12
108.02227,46
108.03278,42
110.06041,6
120.94057,6
122.03718,119
122.05125,60
123.04468,1000
123.0589,457
123.10293,16
123.11558,6
124.0664,6
167.0331,10

Name: HOMOGENTISIC ACID
Precursor_mz: 167.0349827
Precursor_type: [M-H]-
Spectrum_type: MS2
Instrument_type: LC-ESI-QTOF
Instrument: Agilent qTOF 6545
InChIKey: IGMNYECMUMZDDF-UHFFFAOYSA-N
SMILES: C1=CC(=C(C=C1O)CC(=O)O)O
Formula: C8H8O4
Ion_mode: negative
Collision_energy: 20 eV
Comments: Sonnenburg Lab MS2 Library C18 negative method
Num Peaks: 18
59.98649,5
67.05522,37
67.07453,7
94.0462,7
108.02329,311
108.06013,10
108.36618,10
109.05203,26
121.04446,13
122.03836,1000
122.09545,17
122.1391,5
122.20389,8
123.04495,351
123.05861,195
123.10377,6
123.30118,7
137.04254,9

Name: HOMOGENTISIC ACID
Precursor_mz: 167.0349827
Precursor_type: [M-H]-
Spectrum_type: MS2
Instrument_type: LC-ESI-QTOF
Instrument: Agilent qTOF 6545
InChIKey: IGMNYECMUMZDDF-UHFFFAOYSA-N
SMILES: C1=CC(=C(C=C1O)CC(=O)O)O
Formula: C8H8O4
Ion_mode: negative
Collision_energy: 40 eV
Comments: Sonnenburg Lab MS2 Library C18 negative method
Num Peaks: 18
59.98607,48
67.02087,54
93.03249,93
108.01977,177
108.03426,107
109.02476,86
121.02986,347
121.04411,145
121.0682,14
122.03707,1000
122.05071,604
122.09633,21
122.11418,7
122.16548,8
122.21926,19
122.2692,5
123.18568,22
123.20859,8

Name: SEBACIC ACID
Precursor_mz: 201.1132331
Precursor_type: [M-H]-
Spectrum_type: MS2
Instrument_type: LC-ESI-QTOF
Instrument: Agilent qTOF 6545
InChIKey: CXMXRPHRNRROMY-UHFFFAOYSA-N
SMILES: C(CCCCC(=O)O)CCCC(=O)O
Formula: C10H18O4
Ion_mode: negative
Collision_energy: 10 eV
Comments: Sonnenburg Lab MS2 Library C18 negative method
Num Peaks: 10
139.1158,433
139.52305,6
157.11975,32
157.14393,7
183.10332,512
183.11897,288
183.17046,7
183.48152,6
183.50373,10
201.1135,1000

Name: SEBACIC ACID
Precursor_mz: 201.1132331
Precursor_type: [M-H]-
Spectrum_type: MS2
Instrument_type: LC-ESI-QTOF
Instrument: Agilent qTOF 6545
InChIKey: CXMXRPHRNRROMY-UHFFFAOYSA-N
SMILES: C(CCCCC(=O)O)CCCC(=O)O
Formula: C10H18O4
Ion_mode: negative
Collision_energy: 20 eV
Comments: Sonnenburg Lab MS2 Library C18 negative method
Num Peaks: 32
44.99775,16
57.03467,211
57.04278,133
69.03246,13
71.04851,13
83.06368,37
97.06249,13
109.06365,23
111.08145,72
111.09326,70
111.10847,9
113.05858,16
116.96765,10
137.09708,65
137.11145,38
139.11281,1000
139.12638,573
139.17292,13
139.43276,6
139.45273,9
139.57642,8
139.62569,6
140.1108,38
140.13546,10
140.37042,5
183.10153,462
183.1174,236
183.17038,8
183.36862,9
183.51919,10
183.60865,8
201.11133,104

Name: SEBACIC ACID
Precursor_mz: 201.1132331
Precursor_type: [M-H]-
Spectrum_type: MS2
Instrument_type: LC-ESI-QTOF
Instrument: Agilent qTOF 6545
InChIKey: CXMXRPHRNRROMY-UHFFFAOYSA-N
SMILES: C(CCCCC(=O)O)CCCC(=O)O
Formula: C10H18O4
Ion_mode: negative
Collision_energy: 40 eV
Comments: Sonnenburg Lab MS2 Library C18 negative method
Num Peaks: 3
43.02027,524
44.99688,1000
45.02493,35

Name: SEBACIC ACID
Precursor_mz: 201.1132331
Precursor_type: [M-H]-
Spectrum_type: MS2
Instrument_type: LC-ESI-QTOF
Instrument: Agilent qTOF 6545
InChIKey: CXMXRPHRNRROMY-UHFFFAOYSA-N
SMILES: C(CCCCC(=O)O)CCCC(=O)O
Formula: C10H18O4
Ion_mode: negative
Collision_energy: 10 eV
Comments: Sonnenburg Lab MS2 Library C18 negative method
Num Peaks: 10
139.1158,433
139.52305,6
157.11975,32
157.14393,7
183.10332,512
183.11897,288
183.17046,7
183.48152,6
183.50373,10
201.1135,1000

Name: SEBACIC ACID
Precursor_mz: 201.1132331
Precursor_type: [M-H]-
Spectrum_type: MS2
Instrument_type: LC-ESI-QTOF
Instrument: Agilent qTOF 6545
InChIKey: CXMXRPHRNRROMY-UHFFFAOYSA-N
SMILES: C(CCCCC(=O)O)CCCC(=O)O
Formula: C10H18O4
Ion_mode: negative
Collision_energy: 20 eV
Comments: Sonnenburg Lab MS2 Library C18 negative method
Num Peaks: 32
44.99775,16
57.03467,211
57.04278,133
69.03246,13
71.04851,13
83.06368,37
97.06249,13
109.06365,23
111.08145,72
111.09326,70
111.10847,9
113.05858,16
116.96765,10
137.09708,65
137.11145,38
139.11281,1000
139.12638,573
139.17292,13
139.43276,6
139.45273,9
139.57642,8
139.62569,6
140.1108,38
140.13546,10
140.37042,5
183.10153,462
183.1174,236
183.17038,8
183.36862,9
183.51919,10
183.60865,8
201.11133,104

Name: SEBACIC ACID
Precursor_mz: 201.1132331
Precursor_type: [M-H]-
Spectrum_type: MS2
Instrument_type: LC-ESI-QTOF
Instrument: Agilent qTOF 6545
InChIKey: CXMXRPHRNRROMY-UHFFFAOYSA-N
SMILES: C(CCCCC(=O)O)CCCC(=O)O
Formula: C10H18O4
Ion_mode: negative
Collision_energy: 40 eV
Comments: Sonnenburg Lab MS2 Library C18 negative method
Num Peaks: 3
43.02027,524
44.99688,1000
45.02493,35

Name: ETHYL 3-INDOLEACETIC ACID
Precursor_mz: 202.0873527
Precursor_type: [M-H]-
Spectrum_type: MS2
Instrument_type: LC-ESI-QTOF
Instrument: Agilent qTOF 6545
InChIKey: HUDBDWIQSIGUDI-UHFFFAOYSA-N
SMILES: CCOC(=O)CC1=CNC2=CC=CC=C21
Formula: C12H13NO2
Ion_mode: negative
Collision_energy: 10 eV
Comments: Sonnenburg Lab MS2 Library C18 negative method
Num Peaks: 19
43.02042,14
45.03457,135
45.04302,104
45.0526,13
45.0693,6
128.05093,350
128.06329,175
128.09232,15
129.05971,84
129.0703,79
129.08571,15
130.06735,212
156.04331,31
156.07909,30
156.10042,9
173.04366,14
174.09095,18
202.02714,10
202.0889,1000

Name: ETHYL 3-INDOLEACETIC ACID
Precursor_mz: 202.0873527
Precursor_type: [M-H]-
Spectrum_type: MS2
Instrument_type: LC-ESI-QTOF
Instrument: Agilent qTOF 6545
InChIKey: HUDBDWIQSIGUDI-UHFFFAOYSA-N
SMILES: CCOC(=O)CC1=CNC2=CC=CC=C21
Formula: C12H13NO2
Ion_mode: negative
Collision_energy: 20 eV
Comments: Sonnenburg Lab MS2 Library C18 negative method
Num Peaks: 27
43.01743,195
43.02975,62
43.03916,8
43.05283,5
43.11214,6
45.03444,913
45.04205,530
45.05889,38
45.07598,12
128.05059,1000
128.06353,532
128.1246,15
128.15666,7
128.1837,8
128.20305,6
128.24666,7
128.71146,8
130.06608,490
130.07936,275
130.10721,17
130.12279,8
156.08277,61
156.10806,26
157.05255,37
173.04797,13
174.59179,9
202.08741,88

Name: ETHYL 3-INDOLEACETIC ACID
Precursor_mz: 202.0873527
Precursor_type: [M-H]-
Spectrum_type: MS2
Instrument_type: LC-ESI-QTOF
Instrument: Agilent qTOF 6545
InChIKey: HUDBDWIQSIGUDI-UHFFFAOYSA-N
SMILES: CCOC(=O)CC1=CNC2=CC=CC=C21
Formula: C12H13NO2
Ion_mode: negative
Collision_energy: 40 eV
Comments: Sonnenburg Lab MS2 Library C18 negative method
Num Peaks: 13
43.01814,1000
43.02771,743
43.06071,13
45.0341,389
45.04352,200
45.05799,21
45.08509,6
45.1668,9
128.05252,201
128.07357,65
130.06393,521
130.08067,136
130.10235,24

Name: 3-METHYLGLUTACONIC ACID
Precursor_mz: 143.0349827
Precursor_type: [M-H]-
Spectrum_type: MS2
Instrument_type: LC-ESI-QTOF
Instrument: Agilent qTOF 6545
InChIKey: WKRBKYFIJPGYQC-DUXPYHPUSA-N
SMILES: CC(=CC(=O)O)CC(=O)O
Formula: C6H8O4
Ion_mode: negative
Collision_energy: 10 eV
Comments: Sonnenburg Lab MS2 Library C18 negative method
Num Peaks: 20
55.05466,279
55.06532,80
55.08564,8
55.12106,7
55.4725,8
98.99487,19
99.0172,6
99.04477,1000
99.05675,371
99.10713,7
99.22133,15
99.23852,23
99.31827,5
99.4049,9
99.6198,8
100.45544,7
115.01043,6
115.25653,5
125.20337,7
142.95506,11

Name: 3-METHYLGLUTACONIC ACID
Precursor_mz: 143.0349827
Precursor_type: [M-H]-
Spectrum_type: MS2
Instrument_type: LC-ESI-QTOF
Instrument: Agilent qTOF 6545
InChIKey: WKRBKYFIJPGYQC-DUXPYHPUSA-N
SMILES: CC(=CC(=O)O)CC(=O)O
Formula: C6H8O4
Ion_mode: negative
Collision_energy: 20 eV
Comments: Sonnenburg Lab MS2 Library C18 negative method
Num Peaks: 11
55.054,1000
55.0667,314
55.08115,29
55.09526,25
55.52945,21
57.71543,59
78.37177,339
84.21118,59
99.43955,84
116.93021,121
126.91172,29

Name: 3-METHYLGLUTACONIC ACID
Precursor_mz: 143.0349827
Precursor_type: [M-H]-
Spectrum_type: MS2
Instrument_type: LC-ESI-QTOF
Instrument: Agilent qTOF 6545
InChIKey: WKRBKYFIJPGYQC-DUXPYHPUSA-N
SMILES: CC(=CC(=O)O)CC(=O)O
Formula: C6H8O4
Ion_mode: negative
Collision_energy: 40 eV
Comments: Sonnenburg Lab MS2 Library C18 negative method
Num Peaks: 14
30.8689,20
38.79961,49
40.11799,20
42.00187,421
42.00845,1000
42.26109,47
45.52671,20
56.75833,200
62.50212,31
87.97707,43
88.31029,956
88.33981,83
107.23096,39
126.91229,63

Name: 3-METHYL-2-OXINDOLE
Precursor_mz: 146.0611379
Precursor_type: [M-H]-
Spectrum_type: MS2
Instrument_type: LC-ESI-QTOF
Instrument: Agilent qTOF 6545
InChIKey: BBZCPUCZKLTAJQ-UHFFFAOYSA-N
SMILES: CC1C2=CC=CC=C2NC1=O
Formula: C9H9NO
Ion_mode: negative
Collision_energy: 10 eV
Comments: Sonnenburg Lab MS2 Library C18 negative method
Num Peaks: 5
118.06485,11
131.03787,238
131.05125,137
131.09892,5
146.06059,1000

Name: 3-METHYL-2-OXINDOLE
Precursor_mz: 146.0611379
Precursor_type: [M-H]-
Spectrum_type: MS2
Instrument_type: LC-ESI-QTOF
Instrument: Agilent qTOF 6545
InChIKey: BBZCPUCZKLTAJQ-UHFFFAOYSA-N
SMILES: CC1C2=CC=CC=C2NC1=O
Formula: C9H9NO
Ion_mode: negative
Collision_energy: 20 eV
Comments: Sonnenburg Lab MS2 Library C18 negative method
Num Peaks: 10
41.99643,13
116.05234,17
131.03821,1000
131.07743,34
131.12648,7
131.21232,5
131.34946,14
131.38548,8
131.57518,7
146.05981,242

Name: 3-METHYL-2-OXINDOLE
Precursor_mz: 146.0611379
Precursor_type: [M-H]-
Spectrum_type: MS2
Instrument_type: LC-ESI-QTOF
Instrument: Agilent qTOF 6545
InChIKey: BBZCPUCZKLTAJQ-UHFFFAOYSA-N
SMILES: CC1C2=CC=CC=C2NC1=O
Formula: C9H9NO
Ion_mode: negative
Collision_energy: 40 eV
Comments: Sonnenburg Lab MS2 Library C18 negative method
Num Peaks: 7
41.9981,901
42.01172,155
42.03259,21
116.0447,234
131.03273,1000
131.0513,334
131.27774,58

Name: HYDROXYPHENYLLACTIC ACID
Precursor_mz: 181.0506328
Precursor_type: [M-H]-
Spectrum_type: MS2
Instrument_type: LC-ESI-QTOF
Instrument: Agilent qTOF 6545
InChIKey: JVGVDSSUAVXRDY-UHFFFAOYSA-N
SMILES: C1=CC(=CC=C1CC(C(=O)O)O)O
Formula: C9H10O4
Ion_mode: negative
Collision_energy: 10 eV
Comments: Sonnenburg Lab MS2 Library C18 negative method
Num Peaks: 27
72.99474,98
73.00311,132
73.14872,8
73.22304,16
73.9988,104
74.02366,6
91.05426,28
119.02442,24
119.04851,470
119.06365,214
119.10719,7
134.03257,11
135.04691,845
135.05844,520
135.12034,6
135.23418,6
135.25471,9
137.05917,33
163.041,1000
163.05318,621
163.11942,10
163.1469,8
163.30534,10
163.42527,14
163.80754,8
163.86537,10
181.04895,754

Name: HYDROXYPHENYLLACTIC ACID
Precursor_mz: 181.0506328
Precursor_type: [M-H]-
Spectrum_type: MS2
Instrument_type: LC-ESI-QTOF
Instrument: Agilent qTOF 6545
InChIKey: JVGVDSSUAVXRDY-UHFFFAOYSA-N
SMILES: C1=CC(=CC=C1CC(C(=O)O)O)O
Formula: C9H10O4
Ion_mode: negative
Collision_energy: 20 eV
Comments: Sonnenburg Lab MS2 Library C18 negative method
Num Peaks: 34
45.00823,205
45.0176,18
72.99339,708
73.01039,156
73.02275,16
73.03875,13
74.00002,269
74.01747,51
93.03306,183
93.04837,55
93.06133,16
106.0429,25
107.05193,183
107.0646,147
107.09358,7
117.67518,9
119.05144,790
119.10813,10
119.35489,8
119.4916,9
134.03616,617
134.04909,280
135.02799,30
135.05102,1000
135.07381,162
135.08907,26
135.12498,12
135.21386,9
135.49687,29
135.60348,37
163.03818,255
163.05758,127
163.55412,10
163.84313,9

Name: HYDROXYPHENYLLACTIC ACID
Precursor_mz: 181.0506328
Precursor_type: [M-H]-
Spectrum_type: MS2
Instrument_type: LC-ESI-QTOF
Instrument: Agilent qTOF 6545
InChIKey: JVGVDSSUAVXRDY-UHFFFAOYSA-N
SMILES: C1=CC(=CC=C1CC(C(=O)O)O)O
Formula: C9H10O4
Ion_mode: negative
Collision_energy: 40 eV
Comments: Sonnenburg Lab MS2 Library C18 negative method
Num Peaks: 18
72.99126,244
73.00022,144
73.03578,14
74.00193,323
74.0221,79
77.03931,407
77.0574,100
89.05574,29
104.02712,100
107.04918,236
107.0617,212
117.03521,55
117.06152,29
132.02097,323
132.04399,53
134.03683,1000
134.05234,461
134.09707,16

Name: BIOTIN
Precursor_mz: 243.0808874
Precursor_type: [M-H]-
Spectrum_type: MS2
Instrument_type: LC-ESI-QTOF
Instrument: Agilent qTOF 6545
InChIKey: YBJHBAHKTGYVGT-ZKWXMUAHSA-N
SMILES: C1C2C(C(S1)CCCCC(=O)O)NC(=O)N2
Formula: C10H16N2O3S
Ion_mode: negative
Collision_energy: 10 eV
Comments: Sonnenburg Lab MS2 Library C18 negative method
Num Peaks: 22
41.99779,159
42.00635,64
73.02983,8
74.0058,13
95.02705,12
122.09755,26
122.11334,17
148.98638,6
165.10196,13
166.08625,150
166.12044,9
179.10654,8
191.07671,12
192.07208,23
197.09085,12
197.10772,13
199.09018,21
200.07532,172
200.09491,115
209.09058,37
209.11675,22
243.08326,1000

Name: BIOTIN
Precursor_mz: 243.0808874
Precursor_type: [M-H]-
Spectrum_type: MS2
Instrument_type: LC-ESI-QTOF
Instrument: Agilent qTOF 6545
InChIKey: YBJHBAHKTGYVGT-ZKWXMUAHSA-N
SMILES: C1C2C(C(S1)CCCCC(=O)O)NC(=O)N2
Formula: C10H16N2O3S
Ion_mode: negative
Collision_energy: 20 eV
Comments: Sonnenburg Lab MS2 Library C18 negative method
Num Peaks: 45
41.99829,1000
42.00696,473
42.02281,26
42.03297,11
42.04511,11
42.83431,16
59.0241,48
59.04005,7
74.00759,130
74.01605,101
95.06665,6
95.09037,8
103.05836,32
103.78977,5
110.09634,43
122.09624,336
122.11572,65
122.50767,10
126.11076,11
139.05905,99
139.08032,19
139.09635,6
148.0738,17
156.08552,345
156.10058,208
156.39525,18
165.10375,29
165.12937,9
166.08821,403
166.11372,88
166.37945,9
166.49601,11
167.11089,11
175.36386,7
187.09054,15
197.09086,61
197.10788,46
197.1333,6
200.07414,340
200.09096,185
200.22355,9
200.63174,5
201.42008,8
209.08687,48
243.08041,405

Name: BIOTIN
Precursor_mz: 243.0808874
Precursor_type: [M-H]-
Spectrum_type: MS2
Instrument_type: LC-ESI-QTOF
Instrument: Agilent qTOF 6545
InChIKey: YBJHBAHKTGYVGT-ZKWXMUAHSA-N
SMILES: C1C2C(C(S1)CCCCC(=O)O)NC(=O)N2
Formula: C10H16N2O3S
Ion_mode: negative
Collision_energy: 40 eV
Comments: Sonnenburg Lab MS2 Library C18 negative method
Num Peaks: 20
32.98908,51
40.02533,44
40.67209,7
41.00965,119
41.99874,1000
42.00609,729
42.03297,19
42.03973,8
45.98829,72
59.02655,187
59.04218,56
68.01708,62
68.03694,11
88.10235,95
88.1104,154
115.05783,36
127.10394,6
132.06437,16
156.02978,11
184.74507,21

Name: BIOTIN
Precursor_mz: 243.0808874
Precursor_type: [M-H]-
Spectrum_type: MS2
Instrument_type: LC-ESI-QTOF
Instrument: Agilent qTOF 6545
InChIKey: YBJHBAHKTGYVGT-ZKWXMUAHSA-N
SMILES: C1C2C(C(S1)CCCCC(=O)O)NC(=O)N2
Formula: C10H16N2O3S
Ion_mode: negative
Collision_energy: 10 eV
Comments: Sonnenburg Lab MS2 Library C18 negative method
Num Peaks: 22
41.99779,159
42.00635,64
73.02983,8
74.0058,13
95.02705,12
122.09755,26
122.11334,17
148.98638,6
165.10196,13
166.08625,150
166.12044,9
179.10654,8
191.07671,12
192.07208,23
197.09085,12
197.10772,13
199.09018,21
200.07532,172
200.09491,115
209.09058,37
209.11675,22
243.08326,1000

Name: BIOTIN
Precursor_mz: 243.0808874
Precursor_type: [M-H]-
Spectrum_type: MS2
Instrument_type: LC-ESI-QTOF
Instrument: Agilent qTOF 6545
InChIKey: YBJHBAHKTGYVGT-ZKWXMUAHSA-N
SMILES: C1C2C(C(S1)CCCCC(=O)O)NC(=O)N2
Formula: C10H16N2O3S
Ion_mode: negative
Collision_energy: 20 eV
Comments: Sonnenburg Lab MS2 Library C18 negative method
Num Peaks: 45
41.99829,1000
42.00696,473
42.02281,26
42.03297,11
42.04511,11
42.83431,16
59.0241,48
59.04005,7
74.00759,130
74.01605,101
95.06665,6
95.09037,8
103.05836,32
103.78977,5
110.09634,43
122.09624,336
122.11572,65
122.50767,10
126.11076,11
139.05905,99
139.08032,19
139.09635,6
148.0738,17
156.08552,345
156.10058,208
156.39525,18
165.10375,29
165.12937,9
166.08821,403
166.11372,88
166.37945,9
166.49601,11
167.11089,11
175.36386,7
187.09054,15
197.09086,61
197.10788,46
197.1333,6
200.07414,340
200.09096,185
200.22355,9
200.63174,5
201.42008,8
209.08687,48
243.08041,405

Name: BIOTIN
Precursor_mz: 243.0808874
Precursor_type: [M-H]-
Spectrum_type: MS2
Instrument_type: LC-ESI-QTOF
Instrument: Agilent qTOF 6545
InChIKey: YBJHBAHKTGYVGT-ZKWXMUAHSA-N
SMILES: C1C2C(C(S1)CCCCC(=O)O)NC(=O)N2
Formula: C10H16N2O3S
Ion_mode: negative
Collision_energy: 40 eV
Comments: Sonnenburg Lab MS2 Library C18 negative method
Num Peaks: 20
32.98908,51
40.02533,44
40.67209,7
41.00965,119
41.99874,1000
42.00609,729
42.03297,19
42.03973,8
45.98829,72
59.02655,187
59.04218,56
68.01708,62
68.03694,11
88.10235,95
88.1104,154
115.05783,36
127.10394,6
132.06437,16
156.02978,11
184.74507,21

Name: MERCAPTOPYRUVATE
Precursor_mz: 118.980839
Precursor_type: [M-H]-
Spectrum_type: MS2
Instrument_type: LC-ESI-QTOF
Instrument: Agilent qTOF 6545
InChIKey: OJOLFAIGOXZBCI-UHFFFAOYSA-N
SMILES: C(C(=O)C(=O)O)S
Formula: C3H4O3S
Ion_mode: negative
Collision_energy: 10 eV
Comments: Sonnenburg Lab MS2 Library C18 negative method
Num Peaks: 26
32.97919,191
41.00284,168
41.01626,64
45.48267,54
46.99608,1000
47.00428,522
47.08758,21
47.1213,31
47.17857,38
47.20631,113
47.21763,22
48.44731,36
62.33979,9
65.36915,12
74.99029,554
75.01393,158
75.02087,212
75.03301,32
75.0514,12
78.95977,357
78.97966,51
83.96866,7
92.02649,490
92.0616,10
117.7053,25
118.9778,163

Name: MERCAPTOPYRUVATE
Precursor_mz: 118.980839
Precursor_type: [M-H]-
Spectrum_type: MS2
Instrument_type: LC-ESI-QTOF
Instrument: Agilent qTOF 6545
InChIKey: OJOLFAIGOXZBCI-UHFFFAOYSA-N
SMILES: C(C(=O)C(=O)O)S
Formula: C3H4O3S
Ion_mode: negative
Collision_energy: 20 eV
Comments: Sonnenburg Lab MS2 Library C18 negative method
Num Peaks: 27
32.98901,160
41.00204,259
41.01404,103
41.02313,19
46.99662,456
47.00674,164
47.02116,14
64.00804,66
65.01376,1000
65.03016,248
65.04086,46
65.12773,18
65.54357,14
73.73228,11
74.00406,20
74.99008,104
75.00893,26
75.01544,10
78.96119,199
78.97912,39
79.28477,7
83.92424,35
90.05719,6
92.02581,926
92.03756,633
92.0614,39
92.33188,20

Name: MERCAPTOPYRUVATE
Precursor_mz: 118.980839
Precursor_type: [M-H]-
Spectrum_type: MS2
Instrument_type: LC-ESI-QTOF
Instrument: Agilent qTOF 6545
InChIKey: OJOLFAIGOXZBCI-UHFFFAOYSA-N
SMILES: C(C(=O)C(=O)O)S
Formula: C3H4O3S
Ion_mode: negative
Collision_energy: 40 eV
Comments: Sonnenburg Lab MS2 Library C18 negative method
Num Peaks: 18
41.01291,171
41.03629,10
45.18394,37
57.01235,14
60.04824,40
64.00715,731
64.02211,155
64.04975,16
65.0143,1000
65.02451,473
65.12216,22
66.00857,150
67.02938,113
72.97629,70
78.96113,294
78.96949,322
92.02399,426
117.09532,30

Name: 5-HYDROXYINDOLE-3-ACETIC ACID
Precursor_mz: 190.0509672
Precursor_type: [M-H]-
Spectrum_type: MS2
Instrument_type: LC-ESI-QTOF
Instrument: Agilent qTOF 6545
InChIKey: DUUGKQCEGZLZNO-UHFFFAOYSA-N
SMILES: C1=CC2=C(C=C1O)C(=CN2)CC(=O)O
Formula: C10H9NO3
Ion_mode: negative
Collision_energy: 10 eV
Comments: Sonnenburg Lab MS2 Library C18 negative method
Num Peaks: 17
116.95255,30
132.75199,10
144.04662,276
144.31269,8
146.06048,1000
146.0761,409
146.1228,8
146.14604,6
146.16745,6
146.18822,9
146.20007,6
146.33575,5
146.5051,5
146.76906,6
146.81117,6
147.08498,5
190.05328,142

Name: 5-HYDROXYINDOLE-3-ACETIC ACID
Precursor_mz: 190.0509672
Precursor_type: [M-H]-
Spectrum_type: MS2
Instrument_type: LC-ESI-QTOF
Instrument: Agilent qTOF 6545
InChIKey: DUUGKQCEGZLZNO-UHFFFAOYSA-N
SMILES: C1=CC2=C(C=C1O)C(=CN2)CC(=O)O
Formula: C10H9NO3
Ion_mode: negative
Collision_energy: 20 eV
Comments: Sonnenburg Lab MS2 Library C18 negative method
Num Peaks: 14
131.05063,51
144.04638,1000
144.09144,15
144.32072,9
144.39528,5
144.50446,6
144.57385,15
144.80964,16
145.04608,32
145.06896,9
146.05999,174
146.08009,52
146.50395,5
186.0982,5

Name: 5-HYDROXYINDOLE-3-ACETIC ACID
Precursor_mz: 190.0509672
Precursor_type: [M-H]-
Spectrum_type: MS2
Instrument_type: LC-ESI-QTOF
Instrument: Agilent qTOF 6545
InChIKey: DUUGKQCEGZLZNO-UHFFFAOYSA-N
SMILES: C1=CC2=C(C=C1O)C(=CN2)CC(=O)O
Formula: C10H9NO3
Ion_mode: negative
Collision_energy: 40 eV
Comments: Sonnenburg Lab MS2 Library C18 negative method
Num Peaks: 9
79.97314,24
116.04926,302
116.08584,9
116.10083,9
144.04567,1000
144.05941,517
144.13317,13
144.26231,20
144.4794,14

Name: RESORCINOL MONOACETATE
Precursor_mz: 151.0400681
Precursor_type: [M-H]-
Spectrum_type: MS2
Instrument_type: LC-ESI-QTOF
Instrument: Agilent qTOF 6545
InChIKey: ZZPKZRHERLGEKA-UHFFFAOYSA-N
SMILES: CC(=O)OC1=CC=CC(=C1)O
Formula: C8H8O3
Ion_mode: negative
Collision_energy: 10 eV
Comments: Sonnenburg Lab MS2 Library C18 negative method
Num Peaks: 16
41.00428,24
41.01639,6
65.05072,134
65.07313,6
65.59987,18
91.02353,14
91.03088,28
104.93636,7
107.05272,162
107.07531,40
109.02808,108
109.04238,52
133.03238,29
135.00902,163
135.02395,150
151.03994,1000

Name: RESORCINOL MONOACETATE
Precursor_mz: 151.0400681
Precursor_type: [M-H]-
Spectrum_type: MS2
Instrument_type: LC-ESI-QTOF
Instrument: Agilent qTOF 6545
InChIKey: ZZPKZRHERLGEKA-UHFFFAOYSA-N
SMILES: CC(=O)OC1=CC=CC(=C1)O
Formula: C8H8O3
Ion_mode: negative
Collision_energy: 20 eV
Comments: Sonnenburg Lab MS2 Library C18 negative method
Num Peaks: 22
65.03861,606
65.0505,283
65.07463,12
65.10418,22
78.80594,32
91.01822,1000
91.03433,463
91.07731,10
102.7654,16
107.04968,457
107.06886,105
109.02663,266
109.04246,109
109.05556,11
109.57513,36
113.70569,7
135.02374,335
135.05615,18
135.56555,21
135.58976,10
136.01398,38
151.03503,106

Name: RESORCINOL MONOACETATE
Precursor_mz: 151.0400681
Precursor_type: [M-H]-
Spectrum_type: MS2
Instrument_type: LC-ESI-QTOF
Instrument: Agilent qTOF 6545
InChIKey: ZZPKZRHERLGEKA-UHFFFAOYSA-N
SMILES: CC(=O)OC1=CC=CC(=C1)O
Formula: C8H8O3
Ion_mode: negative
Collision_energy: 40 eV
Comments: Sonnenburg Lab MS2 Library C18 negative method
Num Peaks: 7
41.00297,1000
41.0164,261
41.23264,70
65.00138,172
65.03815,658
65.05217,165
65.07738,13

Name: CAPRYLIC ACID
Precursor_mz: 143.1077538
Precursor_type: [M-H]-
Spectrum_type: MS2
Instrument_type: LC-ESI-QTOF
Instrument: Agilent qTOF 6545
InChIKey: WWZKQHOCKIZLMA-UHFFFAOYSA-N
SMILES: CCCCCCCC(=O)O
Formula: C8H16O2
Ion_mode: negative
Collision_energy: 10 eV
Comments: Sonnenburg Lab MS2 Library C18 negative method
Num Peaks: 7
99.92517,8
125.11304,9
142.90244,9
142.91309,14
143.05252,7
143.06737,9
143.10718,1000

Name: CAPRYLIC ACID
Precursor_mz: 143.1077538
Precursor_type: [M-H]-
Spectrum_type: MS2
Instrument_type: LC-ESI-QTOF
Instrument: Agilent qTOF 6545
InChIKey: WWZKQHOCKIZLMA-UHFFFAOYSA-N
SMILES: CCCCCCCC(=O)O
Formula: C8H16O2
Ion_mode: negative
Collision_energy: 20 eV
Comments: Sonnenburg Lab MS2 Library C18 negative method
Num Peaks: 19
34.16292,9
37.77571,21
41.13876,19
43.01867,71
46.40127,41
51.04509,9
58.3268,15
70.84866,104
97.54922,12
99.92544,1000
99.94586,244
99.95963,42
99.98048,28
108.83318,17
115.05852,103
115.08009,27
118.34703,58
142.91068,36
143.10727,379

Name: CAPRYLIC ACID
Precursor_mz: 143.1077538
Precursor_type: [M-H]-
Spectrum_type: MS2
Instrument_type: LC-ESI-QTOF
Instrument: Agilent qTOF 6545
InChIKey: WWZKQHOCKIZLMA-UHFFFAOYSA-N
SMILES: CCCCCCCC(=O)O
Formula: C8H16O2
Ion_mode: negative
Collision_energy: 40 eV
Comments: Sonnenburg Lab MS2 Library C18 negative method
Num Peaks: 18
42.76831,419
43.00043,636
43.07567,343
43.2773,146
54.4149,894
54.42374,1000
58.44337,224
61.91521,732
63.63324,75
66.65097,75
88.91115,89
95.89169,361
98.86474,344
99.96368,166
99.98395,90
114.20647,104
126.92759,463
127.11167,269

Name: ESTRADIOL-17ALPHA
Precursor_mz: 271.170354
Precursor_type: [M-H]-
Spectrum_type: MS2
Instrument_type: LC-ESI-QTOF
Instrument: Agilent qTOF 6545
InChIKey: VOXZDWNPVJITMN-SFFUCWETSA-N
SMILES: CC12CCC3C(C1CCC2O)CCC4=C3C=CC(=C4)O
Formula: C18H24O2
Ion_mode: negative
Collision_energy: 10 eV
Comments: Sonnenburg Lab MS2 Library C18 negative method
Num Peaks: 1
271.16903,1000

Name: ESTRADIOL-17ALPHA
Precursor_mz: 271.170354
Precursor_type: [M-H]-
Spectrum_type: MS2
Instrument_type: LC-ESI-QTOF
Instrument: Agilent qTOF 6545
InChIKey: VOXZDWNPVJITMN-SFFUCWETSA-N
SMILES: CC12CCC3C(C1CCC2O)CCC4=C3C=CC(=C4)O
Formula: C18H24O2
Ion_mode: negative
Collision_energy: 20 eV
Comments: Sonnenburg Lab MS2 Library C18 negative method
Num Peaks: 2
145.06618,6
271.16897,1000

Name: ESTRADIOL-17ALPHA
Precursor_mz: 271.170354
Precursor_type: [M-H]-
Spectrum_type: MS2
Instrument_type: LC-ESI-QTOF
Instrument: Agilent qTOF 6545
InChIKey: VOXZDWNPVJITMN-SFFUCWETSA-N
SMILES: CC12CCC3C(C1CCC2O)CCC4=C3C=CC(=C4)O
Formula: C18H24O2
Ion_mode: negative
Collision_energy: 40 eV
Comments: Sonnenburg Lab MS2 Library C18 negative method
Num Peaks: 65
43.01907,17
106.04229,13
106.05681,8
107.04892,10
107.06607,5
119.04902,30
119.06391,15
130.04243,9
130.05511,5
131.04917,24
131.06268,11
133.06628,11
133.07935,5
143.05059,55
143.06429,29
145.06564,509
145.07908,280
145.14535,5
146.07382,80
146.08769,49
147.08008,8
147.10169,6
156.05446,8
157.06443,42
157.07957,17
158.07414,81
159.08467,37
169.06722,22
170.0715,8
171.08052,43
171.0981,23
173.09823,9
182.07679,8
183.08082,125
183.09636,60
184.09078,15
185.0977,14
195.08446,7
197.09739,21
197.11346,9
198.09916,5
199.10979,8
208.08945,6
209.09259,9
209.11602,5
210.10513,7
211.11546,15
212.11953,6
213.13077,16
213.14964,9
215.1449,12
223.11362,10
225.12778,8
235.1107,5
235.13044,7
237.12786,23
237.148,14
238.1385,23
239.14622,181
251.14358,11
253.16104,141
267.14417,9
269.15556,76
269.17378,47
271.17291,1000

Name: PETROSELINIC ACID
Precursor_mz: 281.2486043
Precursor_type: [M-H]-
Spectrum_type: MS2
Instrument_type: LC-ESI-QTOF
Instrument: Agilent qTOF 6545
InChIKey: CNVZJPUDSLNTQU-SEYXRHQNSA-N
SMILES: CCCCCCCCCCCC=CCCCCC(=O)O
Formula: C18H34O2
Ion_mode: negative
Collision_energy: 10 eV
Comments: Sonnenburg Lab MS2 Library C18 negative method
Num Peaks: 1
281.24918,1000

Name: PETROSELINIC ACID
Precursor_mz: 281.2486043
Precursor_type: [M-H]-
Spectrum_type: MS2
Instrument_type: LC-ESI-QTOF
Instrument: Agilent qTOF 6545
InChIKey: CNVZJPUDSLNTQU-SEYXRHQNSA-N
SMILES: CCCCCCCCCCCC=CCCCCC(=O)O
Formula: C18H34O2
Ion_mode: negative
Collision_energy: 20 eV
Comments: Sonnenburg Lab MS2 Library C18 negative method
Num Peaks: 1
281.24998,1000

Name: PETROSELINIC ACID
Precursor_mz: 281.2486043
Precursor_type: [M-H]-
Spectrum_type: MS2
Instrument_type: LC-ESI-QTOF
Instrument: Agilent qTOF 6545
InChIKey: CNVZJPUDSLNTQU-SEYXRHQNSA-N
SMILES: CCCCCCCCCCCC=CCCCCC(=O)O
Formula: C18H34O2
Ion_mode: negative
Collision_energy: 40 eV
Comments: Sonnenburg Lab MS2 Library C18 negative method
Num Peaks: 1
136.06676,1000

Name: CORTICOSTERONE
Precursor_mz: 345.2071334
Precursor_type: [M-H]-
Spectrum_type: MS2
Instrument_type: LC-ESI-QTOF
Instrument: Agilent qTOF 6545
InChIKey: OMFXVFTZEKFJBZ-HJTSIMOOSA-N
SMILES: CC12CCC(=O)C=C1CCC3C2C(CC4(C3CCC4C(=O)CO)C)O
Formula: C21H30O4
Ion_mode: negative
Collision_energy: 10 eV
Comments: Sonnenburg Lab MS2 Library C18 negative method
Num Peaks: 19
58.00565,5
59.01361,10
73.02931,68
73.03955,33
85.02951,19
85.03986,9
123.08115,29
123.09389,14
189.0916,36
189.1076,19
241.16203,243
267.17825,8
275.16437,8
301.18373,6
309.18792,21
311.16711,15
327.1997,424
328.20226,6
345.20968,1000

Name: CORTICOSTERONE
Precursor_mz: 345.2071334
Precursor_type: [M-H]-
Spectrum_type: MS2
Instrument_type: LC-ESI-QTOF
Instrument: Agilent qTOF 6545
InChIKey: OMFXVFTZEKFJBZ-HJTSIMOOSA-N
SMILES: CC12CCC(=O)C=C1CCC3C2C(CC4(C3CCC4C(=O)CO)C)O
Formula: C21H30O4
Ion_mode: negative
Collision_energy: 20 eV
Comments: Sonnenburg Lab MS2 Library C18 negative method
Num Peaks: 74
43.01876,30
43.02645,14
45.03403,5
57.03427,34
57.04384,15
58.00589,77
58.01485,36
59.01372,80
59.0223,35
69.03401,21
69.04469,9
71.01368,6
71.05027,9
73.0293,405
73.03957,199
85.02943,77
85.04004,37
99.04509,7
101.06082,7
109.06537,11
109.07799,6
119.08686,15
119.10008,7
121.06625,7
123.08137,236
123.09395,114
135.08119,11
135.09429,5
137.09672,32
137.11165,14
155.10785,29
155.1232,15
161.09764,9
171.11747,10
173.06118,6
174.06868,17
174.08326,9
189.09165,171
189.10774,91
191.10853,11
215.14639,24
225.12952,22
239.14578,16
241.16266,1000
242.16481,12
243.17799,5
253.1591,11
253.17788,5
257.15671,11
259.13428,6
259.17241,14
267.1773,37
269.19214,11
271.17146,6
275.16681,32
283.17015,11
283.19142,7
285.18849,6
291.17584,6
296.14386,25
297.18843,21
299.20106,22
299.21975,12
301.18257,21
309.18751,56
311.16712,65
315.20002,7
317.21166,5
325.18411,10
327.19965,440
328.20253,7
330.18535,18
343.19213,6
345.20981,118

Name: CORTICOSTERONE
Precursor_mz: 345.2071334
Precursor_type: [M-H]-
Spectrum_type: MS2
Instrument_type: LC-ESI-QTOF
Instrument: Agilent qTOF 6545
InChIKey: OMFXVFTZEKFJBZ-HJTSIMOOSA-N
SMILES: CC12CCC(=O)C=C1CCC3C2C(CC4(C3CCC4C(=O)CO)C)O
Formula: C21H30O4
Ion_mode: negative
Collision_energy: 40 eV
Comments: Sonnenburg Lab MS2 Library C18 negative method
Num Peaks: 128
41.00269,27
41.01037,13
43.01853,269
43.02656,136
44.99729,8
45.03487,39
45.04278,26
55.01802,22
55.02868,9
57.03414,121
57.04395,56
58.00579,339
58.01492,155
59.01361,140
59.02251,60
69.0344,41
69.04426,25
71.01385,29
71.02476,12
71.04978,33
71.05998,18
73.02928,672
73.03965,330
79.05635,10
80.02794,5
81.03414,19
81.04581,7
83.05107,10
83.06103,6
84.02192,18
85.02938,44
85.03996,19
87.0447,6
91.0572,5
95.05037,34
95.06263,18
97.0289,8
97.066,15
97.07655,8
99.04607,5
105.07087,37
105.0826,24
106.0428,7
107.04976,20
107.06319,11
109.06606,70
109.07824,37
117.07209,7
117.0844,6
119.04987,8
119.08737,63
120.05826,8
120.07163,8
121.06571,69
121.07849,32
122.07246,10
123.08124,1000
123.09398,474
124.08687,7
125.09903,13
129.07131,9
133.06671,22
135.08169,111
135.09583,50
137.09724,33
137.11125,15
139.07658,5
145.06562,29
145.081,14
145.09846,6
147.08037,8
157.06625,5
158.07463,5
159.08322,9
161.09672,39
161.11138,23
163.11206,10
169.10008,7
171.07998,22
171.11783,7
173.06063,175
173.07562,88
173.1302,6
174.06812,238
174.08346,118
175.0768,43
175.09143,25
187.07545,7
187.11172,14
189.09172,88
189.10707,48
189.12656,25
197.09567,8
199.11237,12
209.09603,19
209.11603,11
210.10406,8
211.1129,24
211.13101,12
213.12842,12
213.14599,7
215.14473,50
223.11296,17
223.14344,7
225.1304,58
229.12366,15
229.1526,8
231.13608,5
237.12653,10
239.14595,38
241.16096,118
243.17541,8
251.14392,6
253.1603,17
259.13681,7
259.16297,6
269.19187,6
271.17044,12
271.19105,8
279.13939,5
281.15261,7
283.17286,8
295.13361,7
296.14206,54
297.18793,11
309.18609,5
311.16488,9
327.19876,6

Name: ALANINE
Precursor_mz: 88.04040247
Precursor_type: [M-H]-
Spectrum_type: MS2
Instrument_type: LC-ESI-QTOF
Instrument: Agilent qTOF 6545
InChIKey: QNAYBMKLOCPYGJ-REOHCLBHSA-N
SMILES: CC(C(=O)O)N
Formula: C3H7NO2
Ion_mode: negative
Collision_energy: 10 eV
Comments: Sonnenburg Lab MS2 Library C18 negative method
Num Peaks: 1
88.04004,1000

Name: ALANINE
Precursor_mz: 88.04040247
Precursor_type: [M-H]-
Spectrum_type: MS2
Instrument_type: LC-ESI-QTOF
Instrument: Agilent qTOF 6545
InChIKey: QNAYBMKLOCPYGJ-REOHCLBHSA-N
SMILES: CC(C(=O)O)N
Formula: C3H7NO2
Ion_mode: negative
Collision_energy: 20 eV
Comments: Sonnenburg Lab MS2 Library C18 negative method
Num Peaks: 1
88.0383,1000

Name: ALANINE
Precursor_mz: 88.04040247
Precursor_type: [M-H]-
Spectrum_type: MS2
Instrument_type: LC-ESI-QTOF
Instrument: Agilent qTOF 6545
InChIKey: QNAYBMKLOCPYGJ-REOHCLBHSA-N
SMILES: CC(C(=O)O)N
Formula: C3H7NO2
Ion_mode: negative
Collision_energy: 40 eV
Comments: Sonnenburg Lab MS2 Library C18 negative method
Num Peaks: 1
35.58881,1000

Name: LACTIC ACID
Precursor_mz: 89.02441805
Precursor_type: [M-H]-
Spectrum_type: MS2
Instrument_type: LC-ESI-QTOF
Instrument: Agilent qTOF 6545
InChIKey: JVTAAEKCZFNVCJ-REOHCLBHSA-N
SMILES: CC(C(=O)O)O
Formula: C3H6O3
Ion_mode: negative
Collision_energy: 10 eV
Comments: Sonnenburg Lab MS2 Library C18 negative method
Num Peaks: 6
43.01885,1000
43.02714,415
43.05319,9
44.99867,224
45.2161,16
89.02458,982

Name: LACTIC ACID
Precursor_mz: 89.02441805
Precursor_type: [M-H]-
Spectrum_type: MS2
Instrument_type: LC-ESI-QTOF
Instrument: Agilent qTOF 6545
InChIKey: JVTAAEKCZFNVCJ-REOHCLBHSA-N
SMILES: CC(C(=O)O)O
Formula: C3H6O3
Ion_mode: negative
Collision_energy: 20 eV
Comments: Sonnenburg Lab MS2 Library C18 negative method
Num Peaks: 4
43.01681,1000
43.02811,367
43.04406,66
44.99755,197

Name: DIETHANOLAMINE
Precursor_mz: 104.0717026
Precursor_type: [M-H]-
Spectrum_type: MS2
Instrument_type: LC-ESI-QTOF
Instrument: Agilent qTOF 6545
InChIKey: ZBCBWPMODOFKDW-UHFFFAOYSA-N
SMILES: C(CO)NCCO
Formula: C4H11NO2
Ion_mode: negative
Collision_energy: 10 eV
Comments: Sonnenburg Lab MS2 Library C18 negative method
Num Peaks: 18
42.04449,632
47.6623,30
56.45518,132
61.98794,1000
62.00586,203
68.35775,370
68.37725,47
75.24412,133
76.04304,544
76.0512,717
86.06149,838
86.071,579
89.3252,42
97.17309,250
102.05394,536
103.05859,120
103.91891,450
103.94241,124

Name: DIETHANOLAMINE
Precursor_mz: 104.0717026
Precursor_type: [M-H]-
Spectrum_type: MS2
Instrument_type: LC-ESI-QTOF
Instrument: Agilent qTOF 6545
InChIKey: ZBCBWPMODOFKDW-UHFFFAOYSA-N
SMILES: C(CO)NCCO
Formula: C4H11NO2
Ion_mode: negative
Collision_energy: 20 eV
Comments: Sonnenburg Lab MS2 Library C18 negative method
Num Peaks: 15
36.45499,47
36.77673,58
37.51666,23
41.18144,75
43.20152,16
49.31435,44
53.99936,103
54.00702,118
59.2085,15
61.98693,1000
62.00056,310
62.01173,37
69.1889,241
75.08759,13
89.57826,51

Name: DIETHANOLAMINE
Precursor_mz: 104.0717026
Precursor_type: [M-H]-
Spectrum_type: MS2
Instrument_type: LC-ESI-QTOF
Instrument: Agilent qTOF 6545
InChIKey: ZBCBWPMODOFKDW-UHFFFAOYSA-N
SMILES: C(CO)NCCO
Formula: C4H11NO2
Ion_mode: negative
Collision_energy: 40 eV
Comments: Sonnenburg Lab MS2 Library C18 negative method
Num Peaks: 5
41.64211,203
63.61982,1000
73.03607,463
74.85891,184
75.22937,135

Name: THYMINE
Precursor_mz: 125.0356514
Precursor_type: [M-H]-
Spectrum_type: MS2
Instrument_type: LC-ESI-QTOF
Instrument: Agilent qTOF 6545
InChIKey: RWQNBRDOKXIBIV-UHFFFAOYSA-N
SMILES: CC1=CNC(=O)NC1=O
Formula: C5H6N2O2
Ion_mode: negative
Collision_energy: 10 eV
Comments: Sonnenburg Lab MS2 Library C18 negative method
Num Peaks: 4
41.99821,1000
42.00639,473
42.0328,19
125.03463,309

Name: THYMINE
Precursor_mz: 125.0356514
Precursor_type: [M-H]-
Spectrum_type: MS2
Instrument_type: LC-ESI-QTOF
Instrument: Agilent qTOF 6545
InChIKey: RWQNBRDOKXIBIV-UHFFFAOYSA-N
SMILES: CC1=CNC(=O)NC1=O
Formula: C5H6N2O2
Ion_mode: negative
Collision_energy: 20 eV
Comments: Sonnenburg Lab MS2 Library C18 negative method
Num Peaks: 8
41.99839,1000
42.0066,440
42.03306,20
42.04004,7
42.05064,5
42.1435,5
42.35158,9
125.03508,18

Name: THYMINE
Precursor_mz: 125.0356514
Precursor_type: [M-H]-
Spectrum_type: MS2
Instrument_type: LC-ESI-QTOF
Instrument: Agilent qTOF 6545
InChIKey: RWQNBRDOKXIBIV-UHFFFAOYSA-N
SMILES: CC1=CNC(=O)NC1=O
Formula: C5H6N2O2
Ion_mode: negative
Collision_energy: 40 eV
Comments: Sonnenburg Lab MS2 Library C18 negative method
Num Peaks: 6
41.15343,16
41.99883,1000
42.0063,859
42.0423,11
42.12616,18
42.14827,13

Name: SHIKIMIC ACID
Precursor_mz: 173.0455474
Precursor_type: [M-H]-
Spectrum_type: MS2
Instrument_type: LC-ESI-QTOF
Instrument: Agilent qTOF 6545
InChIKey: JXOHGGNKMLTUBP-HSUXUTPPSA-N
SMILES: C1C(C(C(C=C1C(=O)O)O)O)O
Formula: C7H10O5
Ion_mode: negative
Collision_energy: 10 eV
Comments: Sonnenburg Lab MS2 Library C18 negative method
Num Peaks: 55
43.01898,349
43.02641,152
44.99691,62
55.01794,107
55.03025,53
55.23191,7
58.00633,84
58.01695,33
58.03499,6
59.02149,31
59.39834,7
65.03821,101
69.03542,68
69.04172,27
69.05563,14
72.82038,5
73.02908,1000
73.03995,462
73.07448,15
81.03432,52
83.05105,222
83.06016,270
85.02826,152
85.03994,72
93.03407,836
93.0458,443
93.06826,30
93.08367,12
93.09499,25
93.11464,8
99.00834,330
99.04382,140
99.05859,151
101.02292,35
111.00886,62
111.04553,473
111.05714,425
111.32838,7
111.71375,13
111.99307,7
125.02465,40
127.04198,50
127.05318,60
127.10021,6
129.02335,29
129.08351,12
130.26961,5
137.02469,461
137.06298,12
137.23798,7
143.03307,86
143.05458,40
155.03641,193
155.05044,150
173.04228,268

Name: SHIKIMIC ACID
Precursor_mz: 173.0455474
Precursor_type: [M-H]-
Spectrum_type: MS2
Instrument_type: LC-ESI-QTOF
Instrument: Agilent qTOF 6545
InChIKey: JXOHGGNKMLTUBP-HSUXUTPPSA-N
SMILES: C1C(C(C(C=C1C(=O)O)O)O)O
Formula: C7H10O5
Ion_mode: negative
Collision_energy: 20 eV
Comments: Sonnenburg Lab MS2 Library C18 negative method
Num Peaks: 57
39.02342,55
39.67733,11
39.6832,27
41.01197,66
43.01877,234
43.05076,6
43.08269,6
43.13745,11
43.27456,11
53.03913,57
53.05343,19
55.01872,207
55.02825,110
55.04613,6
55.05914,12
57.03364,82
57.04597,19
58.00621,31
58.02438,9
59.01444,36
59.03217,7
65.04137,74
65.06068,5
69.03475,22
69.04682,27
69.45472,5
71.01381,155
71.03328,26
71.05963,54
73.0294,230
73.03944,125
73.0633,17
73.0745,10
73.1054,5
81.04322,47
81.05561,16
83.05011,164
83.06141,74
83.08333,5
85.03124,54
85.04252,37
91.01876,9
93.03583,1000
93.15871,10
93.18555,7
93.34999,5
93.46755,13
99.00804,19
99.0473,56
99.0688,15
99.22247,7
111.06092,75
115.26332,11
129.02516,28
129.05085,6
137.02383,69
137.05077,22

Name: SHIKIMIC ACID
Precursor_mz: 173.0455474
Precursor_type: [M-H]-
Spectrum_type: MS2
Instrument_type: LC-ESI-QTOF
Instrument: Agilent qTOF 6545
InChIKey: JXOHGGNKMLTUBP-HSUXUTPPSA-N
SMILES: C1C(C(C(C=C1C(=O)O)O)O)O
Formula: C7H10O5
Ion_mode: negative
Collision_energy: 40 eV
Comments: Sonnenburg Lab MS2 Library C18 negative method
Num Peaks: 30
41.00295,588
41.01644,171
43.01854,820
43.03253,255
43.04173,33
43.88703,34
44.9968,145
45.01893,12
45.03269,165
45.04177,67
45.05059,20
53.15726,18
55.01797,225
59.02416,377
65.03854,976
65.04765,347
65.06468,77
65.21593,39
69.85205,20
71.01399,372
71.04793,20
71.49092,43
75.3285,76
75.5453,22
81.034,217
81.0554,33
81.97469,20
93.03395,1000
93.04762,464
93.35335,41

Name: CARNOSINE
Precursor_mz: 225.0993143
Precursor_type: [M-H]-
Spectrum_type: MS2
Instrument_type: LC-ESI-QTOF
Instrument: Agilent qTOF 6545
InChIKey: CQOVPNPJLQNMDC-ZETCQYMHSA-N
SMILES: C1=C(NC=N1)CC(C(=O)O)NC(=O)CCN
Formula: C9H14N4O3
Ion_mode: negative
Collision_energy: 10 eV
Comments: Sonnenburg Lab MS2 Library C18 negative method
Num Peaks: 35
58.02859,15
68.01744,16
81.04359,11
87.05647,14
88.04034,102
93.04808,37
96.01124,5
109.04007,7
110.07196,647
110.08595,252
110.15105,9
127.05003,50
127.06563,20
134.07241,12
136.04791,5
137.03816,18
144.05099,8
152.08265,12
154.06493,838
154.1562,6
154.18236,9
154.19502,8
154.22523,6
154.26851,7
163.09988,152
163.1146,103
163.14601,6
164.08487,10
164.10178,14
164.11937,11
181.10771,56
181.12612,47
207.08822,20
207.10676,15
225.10153,1000

Name: CARNOSINE
Precursor_mz: 225.0993143
Precursor_type: [M-H]-
Spectrum_type: MS2
Instrument_type: LC-ESI-QTOF
Instrument: Agilent qTOF 6545
InChIKey: CQOVPNPJLQNMDC-ZETCQYMHSA-N
SMILES: C1=C(NC=N1)CC(C(=O)O)NC(=O)CCN
Formula: C9H14N4O3
Ion_mode: negative
Collision_energy: 20 eV
Comments: Sonnenburg Lab MS2 Library C18 negative method
Num Peaks: 48
41.99982,7
58.03056,83
67.02953,91
67.03979,45
67.05223,8
70.02995,7
70.03876,8
72.00622,6
72.04879,12
72.05633,17
74.02247,22
74.03744,11
80.03932,78
80.05767,16
81.04688,83
81.05703,86
87.0561,38
87.07487,7
88.03963,60
88.04979,27
88.20216,8
93.0462,84
93.05841,35
108.05741,14
108.0672,10
110.07295,1000
110.08535,597
110.14311,7
127.05109,69
127.06677,27
134.08354,6
136.04949,31
136.06477,24
137.03502,69
137.05998,14
144.0534,8
146.07184,46
146.0938,9
152.0801,9
154.0617,484
154.07655,241
154.12615,11
163.09894,34
163.12812,5
164.0796,16
179.1115,7
181.10797,15
225.09692,36

Name: CARNOSINE
Precursor_mz: 225.0993143
Precursor_type: [M-H]-
Spectrum_type: MS2
Instrument_type: LC-ESI-QTOF
Instrument: Agilent qTOF 6545
InChIKey: CQOVPNPJLQNMDC-ZETCQYMHSA-N
SMILES: C1=C(NC=N1)CC(C(=O)O)NC(=O)CCN
Formula: C9H14N4O3
Ion_mode: negative
Collision_energy: 40 eV
Comments: Sonnenburg Lab MS2 Library C18 negative method
Num Peaks: 62
40.01888,214
40.027,67
40.04053,10
41.00169,35
41.99848,423
42.00674,149
42.0323,10
53.89217,9
54.0479,18
58.03012,496
58.039,219
58.05917,9
58.19959,16
58.28227,7
58.55006,11
66.05125,28
67.03195,148
67.04041,156
70.02907,50
70.0468,14
72.00923,202
72.04242,41
74.02244,87
74.03733,22
80.03836,826
80.04885,348
80.06993,19
80.08306,5
80.12632,23
81.04631,1000
81.05688,380
81.07765,42
81.09468,9
81.1273,10
81.14319,7
81.30918,6
82.05087,22
82.05982,38
93.04528,678
93.05992,349
93.07212,50
93.09851,12
108.05648,29
109.6847,22
110.07298,975
110.08526,462
110.11041,25
110.12788,7
110.27508,19
110.32253,15
110.34078,8
110.39404,7
110.98234,7
111.0741,13
111.21868,12
111.91233,8
127.05016,97
127.07281,22
127.08859,5
137.03227,76
137.05286,18
144.07501,89

Name: URIDINE
Precursor_mz: 243.0622601
Precursor_type: [M-H]-
Spectrum_type: MS2
Instrument_type: LC-ESI-QTOF
Instrument: Agilent qTOF 6545
InChIKey: DRTQHJPVMGBUCF-XVFCMESISA-N
SMILES: C1=CN(C(=O)NC1=O)C2C(C(C(O2)CO)O)O
Formula: C9H12N2O6
Ion_mode: negative
Collision_energy: 10 eV
Comments: Sonnenburg Lab MS2 Library C18 negative method
Num Peaks: 14
41.99941,66
42.01284,14
111.01984,1000
111.03275,513
111.07427,11
111.1779,6
111.20071,7
111.21387,6
112.03728,25
122.77731,17
186.9767,9
200.06012,16
200.07354,10
243.05646,26

Name: URIDINE
Precursor_mz: 243.0622601
Precursor_type: [M-H]-
Spectrum_type: MS2
Instrument_type: LC-ESI-QTOF
Instrument: Agilent qTOF 6545
InChIKey: DRTQHJPVMGBUCF-XVFCMESISA-N
SMILES: C1=CN(C(=O)NC1=O)C2C(C(C(O2)CO)O)O
Formula: C9H12N2O6
Ion_mode: negative
Collision_energy: 20 eV
Comments: Sonnenburg Lab MS2 Library C18 negative method
Num Peaks: 13
41.99853,170
42.00635,109
94.0303,19
110.02379,27
110.03828,13
111.01984,1000
111.03226,600
111.09128,6
111.19517,6
111.25521,8
111.31299,5
111.33219,6
198.9125,30

Name: URIDINE
Precursor_mz: 243.0622601
Precursor_type: [M-H]-
Spectrum_type: MS2
Instrument_type: LC-ESI-QTOF
Instrument: Agilent qTOF 6545
InChIKey: DRTQHJPVMGBUCF-XVFCMESISA-N
SMILES: C1=CN(C(=O)NC1=O)C2C(C(C(O2)CO)O)O
Formula: C9H12N2O6
Ion_mode: negative
Collision_energy: 40 eV
Comments: Sonnenburg Lab MS2 Library C18 negative method
Num Peaks: 17
41.99884,1000
42.00634,700
42.03273,16
42.25433,6
42.32213,7
66.03433,33
68.02582,61
92.02541,70
111.01879,317
111.03478,92
111.10131,12
111.20385,32
117.02119,92
117.04301,27
131.08559,7
173.05695,33
217.40874,13

Name: URIDINE-5-MONOPHOSPHATE
Precursor_mz: 323.0285906
Precursor_type: [M-H]-
Spectrum_type: MS2
Instrument_type: LC-ESI-QTOF
Instrument: Agilent qTOF 6545
InChIKey: DJJCXFVJDGTHFX-XVFCMESISA-N
SMILES: C1=CN(C(=O)NC1=O)C2C(C(C(O2)COP(=O)(O)O)O)O
Formula: C9H13N2O9P
Ion_mode: negative
Collision_energy: 10 eV
Comments: Sonnenburg Lab MS2 Library C18 negative method
Num Peaks: 18
78.95846,100
78.9703,52
79.12541,6
96.9701,235
96.98115,136
97.00157,15
111.02139,20
111.03765,11
139.86401,9
211.00507,87
211.02645,37
211.53602,10
279.15544,11
280.02443,85
280.04282,53
280.60626,8
281.95841,8
323.02975,1000

Name: URIDINE-5-MONOPHOSPHATE
Precursor_mz: 323.0285906
Precursor_type: [M-H]-
Spectrum_type: MS2
Instrument_type: LC-ESI-QTOF
Instrument: Agilent qTOF 6545
InChIKey: DJJCXFVJDGTHFX-XVFCMESISA-N
SMILES: C1=CN(C(=O)NC1=O)C2C(C(C(O2)COP(=O)(O)O)O)O
Formula: C9H13N2O9P
Ion_mode: negative
Collision_energy: 20 eV
Comments: Sonnenburg Lab MS2 Library C18 negative method
Num Peaks: 35
78.95962,867
78.96977,516
79.00444,13
79.02218,7
79.09331,27
79.18927,27
79.33449,15
79.3508,8
79.45216,28
79.46455,7
96.96978,1000
96.98094,660
97.02163,9
111.01934,531
111.03315,274
111.0535,50
111.07557,12
111.91218,18
138.98212,165
138.99415,146
150.9794,256
151.00264,59
151.02246,8
162.9993,15
163.63436,9
164.03469,16
192.99267,102
193.02639,16
211.0059,187
211.03597,51
211.05613,6
280.02457,85
280.04169,76
280.06515,15
323.0309,113

Name: URIDINE-5-MONOPHOSPHATE
Precursor_mz: 323.0285906
Precursor_type: [M-H]-
Spectrum_type: MS2
Instrument_type: LC-ESI-QTOF
Instrument: Agilent qTOF 6545
InChIKey: DJJCXFVJDGTHFX-XVFCMESISA-N
SMILES: C1=CN(C(=O)NC1=O)C2C(C(C(O2)COP(=O)(O)O)O)O
Formula: C9H13N2O9P
Ion_mode: negative
Collision_energy: 40 eV
Comments: Sonnenburg Lab MS2 Library C18 negative method
Num Peaks: 13
41.99768,318
42.01947,15
59.01441,42
78.9592,1000
78.97078,583
79.00663,15
79.3387,12
96.96876,558
96.98224,256
97.02163,16
97.1406,12
97.28266,7
111.01769,33

Name: CHENODEOXYCHOLIC ACID
Precursor_mz: 391.2853838
Precursor_type: [M-H]-
Spectrum_type: MS2
Instrument_type: LC-ESI-QTOF
Instrument: Agilent qTOF 6545
InChIKey: RUDATBOHQWOJDD-BSWAIDMHSA-N
SMILES: CC(CCC(=O)O)C1CCC2C1(CCC3C2C(CC4C3(CCC(C4)O)C)O)C
Formula: C24H40O4
Ion_mode: negative
Collision_energy: 10 eV
Comments: Sonnenburg Lab MS2 Library C18 negative method
Num Peaks: 1
391.28146,1000

Name: CHENODEOXYCHOLIC ACID
Precursor_mz: 391.2853838
Precursor_type: [M-H]-
Spectrum_type: MS2
Instrument_type: LC-ESI-QTOF
Instrument: Agilent qTOF 6545
InChIKey: RUDATBOHQWOJDD-BSWAIDMHSA-N
SMILES: CC(CCC(=O)O)C1CCC2C1(CCC3C2C(CC4C3(CCC(C4)O)C)O)C
Formula: C24H40O4
Ion_mode: negative
Collision_energy: 20 eV
Comments: Sonnenburg Lab MS2 Library C18 negative method
Num Peaks: 2
373.26964,7
391.28491,1000

Name: CHENODEOXYCHOLIC ACID
Precursor_mz: 391.2853838
Precursor_type: [M-H]-
Spectrum_type: MS2
Instrument_type: LC-ESI-QTOF
Instrument: Agilent qTOF 6545
InChIKey: RUDATBOHQWOJDD-BSWAIDMHSA-N
SMILES: CC(CCC(=O)O)C1CCC2C1(CCC3C2C(CC4C3(CCC(C4)O)C)O)C
Formula: C24H40O4
Ion_mode: negative
Collision_energy: 40 eV
Comments: Sonnenburg Lab MS2 Library C18 negative method
Num Peaks: 2
373.27239,70
391.2848,1000

Name: REICHSTEIN'S SUBSTANCE S
Precursor_mz: 345.2071334
Precursor_type: [M-H]-
Spectrum_type: MS2
Instrument_type: LC-ESI-QTOF
Instrument: Agilent qTOF 6545
InChIKey: WHBHBVVOGNECLV-OBQKJFGGSA-N
SMILES: CC12CCC(=O)C=C1CCC3C2CCC4(C3CCC4(C(=O)CO)O)C
Formula: C21H30O4
Ion_mode: negative
Collision_energy: 10 eV
Comments: Sonnenburg Lab MS2 Library C18 negative method
Num Peaks: 6
285.18647,11
315.19903,1000
315.3088,24
315.57426,6
316.20211,14
327.19781,19

Name: REICHSTEIN'S SUBSTANCE S
Precursor_mz: 345.2071334
Precursor_type: [M-H]-
Spectrum_type: MS2
Instrument_type: LC-ESI-QTOF
Instrument: Agilent qTOF 6545
InChIKey: WHBHBVVOGNECLV-OBQKJFGGSA-N
SMILES: CC12CCC(=O)C=C1CCC3C2CCC4(C3CCC4(C(=O)CO)O)C
Formula: C21H30O4
Ion_mode: negative
Collision_energy: 20 eV
Comments: Sonnenburg Lab MS2 Library C18 negative method
Num Peaks: 11
59.01319,11
271.16777,9
281.15274,7
285.18657,7
285.2072,7
297.15078,8
299.16608,110
315.19856,1000
315.30852,24
316.19485,8
327.19698,20

Name: REICHSTEIN'S SUBSTANCE S
Precursor_mz: 345.2071334
Precursor_type: [M-H]-
Spectrum_type: MS2
Instrument_type: LC-ESI-QTOF
Instrument: Agilent qTOF 6545
InChIKey: WHBHBVVOGNECLV-OBQKJFGGSA-N
SMILES: CC12CCC(=O)C=C1CCC3C2CCC4(C3CCC4(C(=O)CO)O)C
Formula: C21H30O4
Ion_mode: negative
Collision_energy: 40 eV
Comments: Sonnenburg Lab MS2 Library C18 negative method
Num Peaks: 102
44.99662,15
57.03652,14
57.04386,25
59.01456,65
59.0229,35
59.15271,7
71.04944,22
71.06823,6
83.0477,8
85.04196,9
99.05832,7
101.06054,5
111.06061,9
119.05174,9
121.06962,42
121.07934,45
122.03574,62
122.05197,27
123.08096,139
123.09316,98
125.06331,17
125.07462,18
125.09022,6
133.07648,11
135.08053,19
137.09749,22
137.10979,8
146.03784,7
147.07905,13
148.05435,20
148.0684,13
156.05993,7
156.07292,11
161.09741,46
161.11865,15
163.07496,19
163.10034,5
173.09448,54
173.1212,12
175.07711,23
175.1083,42
175.12935,32
176.08633,19
177.09807,11
177.11203,16
187.10965,14
187.13294,9
188.02303,8
188.08055,14
189.12716,6
199.12279,18
211.10645,18
212.13731,5
213.1293,22
215.14012,16
227.14453,10
241.14889,25
243.16992,8
247.07633,7
249.12897,8
249.14542,11
253.16097,26
253.19888,7
267.13778,10
269.15749,80
269.18002,62
271.16653,157
271.18694,82
271.44923,6
277.1352,10
279.14149,18
280.15668,5
281.15457,49
281.17,46
282.1249,7
282.14439,8
283.17629,25
283.19029,26
284.17301,16
285.21127,22
296.14203,7
296.15996,7
297.15085,104
297.16724,84
298.14829,8
298.17879,5
299.1679,1000
299.25107,24
299.27468,15
299.35431,6
299.39357,8
299.49017,10
299.58564,8
299.65679,5
299.74705,5
299.9035,10
300.13591,8
300.16356,41
300.18878,19
313.17912,29
315.19636,63
315.22402,33

Name: ROSMARINIC ACID
Precursor_mz: 359.0772415
Precursor_type: [M-H]-
Spectrum_type: MS2
Instrument_type: LC-ESI-QTOF
Instrument: Agilent qTOF 6545
InChIKey: DOUMFZQKYFQNTF-WUTVXBCWSA-N
SMILES: C1=CC(=C(C=C1CC(C(=O)O)OC(=O)C=CC2=CC(=C(C=C2)O)O)O)O
Formula: C18H16O8
Ion_mode: negative
Collision_energy: 10 eV
Comments: Sonnenburg Lab MS2 Library C18 negative method
Num Peaks: 16
73.0059,14
123.04326,11
124.06246,13
135.04795,36
135.06,32
136.06375,8
161.02678,1000
161.09073,26
161.32789,7
161.52946,5
162.02709,8
179.03725,74
197.04731,420
198.046,17
223.01965,7
359.0811,350

Name: ROSMARINIC ACID
Precursor_mz: 359.0772415
Precursor_type: [M-H]-
Spectrum_type: MS2
Instrument_type: LC-ESI-QTOF
Instrument: Agilent qTOF 6545
InChIKey: DOUMFZQKYFQNTF-WUTVXBCWSA-N
SMILES: C1=CC(=C(C=C1CC(C(=O)O)OC(=O)C=CC2=CC(=C(C=C2)O)O)O)O
Formula: C18H16O8
Ion_mode: negative
Collision_energy: 20 eV
Comments: Sonnenburg Lab MS2 Library C18 negative method
Num Peaks: 16
72.99272,140
123.04409,26
123.05801,17
132.03358,10
133.02954,18
133.04494,7
135.04651,82
161.02675,1000
161.10609,9
161.2599,6
162.02995,17
162.05558,6
179.03606,198
197.04664,426
197.06349,222
197.11957,9

Name: ROSMARINIC ACID
Precursor_mz: 359.0772415
Precursor_type: [M-H]-
Spectrum_type: MS2
Instrument_type: LC-ESI-QTOF
Instrument: Agilent qTOF 6545
InChIKey: DOUMFZQKYFQNTF-WUTVXBCWSA-N
SMILES: C1=CC(=C(C=C1CC(C(=O)O)OC(=O)C=CC2=CC(=C(C=C2)O)O)O)O
Formula: C18H16O8
Ion_mode: negative
Collision_energy: 40 eV
Comments: Sonnenburg Lab MS2 Library C18 negative method
Num Peaks: 41
72.99235,694
73.00446,347
73.03843,11
73.09836,5
87.02106,17
91.0541,22
93.03473,8
105.0325,16
107.05094,13
107.06152,21
108.03818,15
123.04547,375
123.05868,209
132.02175,127
132.03942,46
132.06034,5
133.0295,936
133.04206,520
133.08993,15
133.40959,8
133.42162,7
133.5501,6
134.03738,22
134.04851,22
135.0453,886
135.05961,398
135.08488,25
135.11856,7
135.18555,8
135.34317,6
135.56967,9
147.03898,10
161.02574,1000
161.1087,5
161.22486,5
161.36174,9
161.86829,7
163.74889,8
179.03542,161
179.048,76
197.05986,16

Name: TAUROLITHOCHOLIC ACID
Precursor_mz: 482.2945685
Precursor_type: [M-H]-
Spectrum_type: MS2
Instrument_type: LC-ESI-QTOF
Instrument: Agilent qTOF 6545
InChIKey: QBYUNVOYXHFVKC-GBURMNQMSA-N
SMILES: CC(CCC(=O)NCCS(=O)(=O)O)C1CCC2C1(CCC3C2CCC4C3(CCC(C4)O)C)C
Formula: C26H45NO5S
Ion_mode: negative
Collision_energy: 10 eV
Comments: Sonnenburg Lab MS2 Library C18 negative method
Num Peaks: 1
482.30158,1000

Name: TAUROLITHOCHOLIC ACID
Precursor_mz: 482.2945685
Precursor_type: [M-H]-
Spectrum_type: MS2
Instrument_type: LC-ESI-QTOF
Instrument: Agilent qTOF 6545
InChIKey: QBYUNVOYXHFVKC-GBURMNQMSA-N
SMILES: CC(CCC(=O)NCCS(=O)(=O)O)C1CCC2C1(CCC3C2CCC4C3(CCC(C4)O)C)C
Formula: C26H45NO5S
Ion_mode: negative
Collision_energy: 20 eV
Comments: Sonnenburg Lab MS2 Library C18 negative method
Num Peaks: 1
482.30084,1000

Name: TAUROLITHOCHOLIC ACID
Precursor_mz: 482.2945685
Precursor_type: [M-H]-
Spectrum_type: MS2
Instrument_type: LC-ESI-QTOF
Instrument: Agilent qTOF 6545
InChIKey: QBYUNVOYXHFVKC-GBURMNQMSA-N
SMILES: CC(CCC(=O)NCCS(=O)(=O)O)C1CCC2C1(CCC3C2CCC4C3(CCC(C4)O)C)C
Formula: C26H45NO5S
Ion_mode: negative
Collision_energy: 40 eV
Comments: Sonnenburg Lab MS2 Library C18 negative method
Num Peaks: 6
79.95797,6
79.9668,6
80.96461,14
106.98019,10
124.0097,15
482.3038,1000

Name: DEOXYCHOLIC ACID
Precursor_mz: 391.2853838
Precursor_type: [M-H]-
Spectrum_type: MS2
Instrument_type: LC-ESI-QTOF
Instrument: Agilent qTOF 6545
InChIKey: KXGVEGMKQFWNSR-LLQZFEROSA-N
SMILES: CC(CCC(=O)O)C1CCC2C1(C(CC3C2CCC4C3(CCC(C4)O)C)O)C
Formula: C24H40O4
Ion_mode: negative
Collision_energy: 10 eV
Comments: Sonnenburg Lab MS2 Library C18 negative method
Num Peaks: 2
128.2749,6
391.28848,1000

Name: DEOXYCHOLIC ACID
Precursor_mz: 391.2853838
Precursor_type: [M-H]-
Spectrum_type: MS2
Instrument_type: LC-ESI-QTOF
Instrument: Agilent qTOF 6545
InChIKey: KXGVEGMKQFWNSR-LLQZFEROSA-N
SMILES: CC(CCC(=O)O)C1CCC2C1(C(CC3C2CCC4C3(CCC(C4)O)C)O)C
Formula: C24H40O4
Ion_mode: negative
Collision_energy: 20 eV
Comments: Sonnenburg Lab MS2 Library C18 negative method
Num Peaks: 3
345.28123,8
347.32378,6
391.28758,1000

Name: DEOXYCHOLIC ACID
Precursor_mz: 391.2853838
Precursor_type: [M-H]-
Spectrum_type: MS2
Instrument_type: LC-ESI-QTOF
Instrument: Agilent qTOF 6545
InChIKey: KXGVEGMKQFWNSR-LLQZFEROSA-N
SMILES: CC(CCC(=O)O)C1CCC2C1(C(CC3C2CCC4C3(CCC(C4)O)C)O)C
Formula: C24H40O4
Ion_mode: negative
Collision_energy: 40 eV
Comments: Sonnenburg Lab MS2 Library C18 negative method
Num Peaks: 63
57.03666,36
57.0544,8
69.03489,82
69.0441,44
69.06702,6
109.06722,5
203.4069,5
205.1943,20
217.15602,7
227.20548,5
233.21085,16
247.1694,14
262.99065,12
285.22906,6
287.23367,8
293.23062,13
297.2217,25
297.24324,26
307.25147,18
309.22434,27
311.23418,35
311.26386,9
315.22973,11
315.26942,19
315.291,11
317.25072,17
317.28849,32
317.3061,33
319.33363,6
325.24987,15
327.2719,185
327.29417,133
327.39402,5
329.28632,73
329.47411,8
342.18995,6
343.26291,258
343.28532,122
343.34802,6
344.28225,12
345.28509,714
345.39861,12
345.56676,12
345.67651,6
345.92207,6
346.27118,6
346.29124,15
346.3097,13
346.84676,7
347.29712,290
347.36072,17
347.51387,13
347.54626,13
348.64847,7
353.23803,5
353.28374,18
355.27035,45
373.28697,22
373.32513,6
373.82888,5
389.26398,34
389.28254,42
391.28378,1000

Name: 4-METHYL-2-OXO-PENTANOIC ACID
Precursor_mz: 129.0557182
Precursor_type: [M-H]-
Spectrum_type: MS2
Instrument_type: LC-ESI-QTOF
Instrument: Agilent qTOF 6545
InChIKey: BKAJNAXTPSGJCU-UHFFFAOYSA-N
SMILES: CC(C)CC(=O)C(=O)O
Formula: C6H10O3
Ion_mode: negative
Collision_energy: 10 eV
Comments: Sonnenburg Lab MS2 Library C18 negative method
Num Peaks: 2
85.06891,47
129.05452,1000

Name: 4-METHYL-2-OXO-PENTANOIC ACID
Precursor_mz: 129.0557182
Precursor_type: [M-H]-
Spectrum_type: MS2
Instrument_type: LC-ESI-QTOF
Instrument: Agilent qTOF 6545
InChIKey: BKAJNAXTPSGJCU-UHFFFAOYSA-N
SMILES: CC(C)CC(=O)C(=O)O
Formula: C6H10O3
Ion_mode: negative
Collision_energy: 20 eV
Comments: Sonnenburg Lab MS2 Library C18 negative method
Num Peaks: 2
65.3833,875
111.74288,1000

Name: 4-METHYL-2-OXO-PENTANOIC ACID
Precursor_mz: 129.0557182
Precursor_type: [M-H]-
Spectrum_type: MS2
Instrument_type: LC-ESI-QTOF
Instrument: Agilent qTOF 6545
InChIKey: BKAJNAXTPSGJCU-UHFFFAOYSA-N
SMILES: CC(C)CC(=O)C(=O)O
Formula: C6H10O3
Ion_mode: negative
Collision_energy: 40 eV
Comments: Sonnenburg Lab MS2 Library C18 negative method
Num Peaks: 3
62.12603,1000
62.14176,92
67.01754,402

Name: PALMITIC ACID
Precursor_mz: 255.2329543
Precursor_type: [M-H]-
Spectrum_type: MS2
Instrument_type: LC-ESI-QTOF
Instrument: Agilent qTOF 6545
InChIKey: IPCSVZSSVZVIGE-UHFFFAOYSA-N
SMILES: CCCCCCCCCCCCCCCC(=O)O
Formula: C16H32O2
Ion_mode: negative
Collision_energy: 10 eV
Comments: Sonnenburg Lab MS2 Library C18 negative method
Num Peaks: 1
255.23405,1000

Name: PALMITIC ACID
Precursor_mz: 255.2329543
Precursor_type: [M-H]-
Spectrum_type: MS2
Instrument_type: LC-ESI-QTOF
Instrument: Agilent qTOF 6545
InChIKey: IPCSVZSSVZVIGE-UHFFFAOYSA-N
SMILES: CCCCCCCCCCCCCCCC(=O)O
Formula: C16H32O2
Ion_mode: negative
Collision_energy: 20 eV
Comments: Sonnenburg Lab MS2 Library C18 negative method
Num Peaks: 3
235.20038,7
237.21997,7
255.23064,1000

Name: 3,3',5'-TRIIODOTHYRONINE
Precursor_mz: 649.7827759
Precursor_type: [M-H]-
Spectrum_type: MS2
Instrument_type: LC-ESI-QTOF
Instrument: Agilent qTOF 6545
InChIKey: HZCBWYNLGPIQRK-LBPRGKRZSA-N
SMILES: C1=CC(=C(C=C1CC(C(=O)O)N)I)OC2=CC(=C(C(=C2)I)O)I
Formula: C15H12I3NO4
Ion_mode: negative
Collision_energy: 10 eV
Comments: Sonnenburg Lab MS2 Library C18 negative method
Num Peaks: 9
72.00904,12
72.01854,7
126.90554,82
126.91932,42
448.85131,6
522.88395,20
576.77526,6
632.76582,65
649.79369,1000

Name: 3,3',5'-TRIIODOTHYRONINE
Precursor_mz: 649.7827759
Precursor_type: [M-H]-
Spectrum_type: MS2
Instrument_type: LC-ESI-QTOF
Instrument: Agilent qTOF 6545
InChIKey: HZCBWYNLGPIQRK-LBPRGKRZSA-N
SMILES: C1=CC(=C(C=C1CC(C(=O)O)N)I)OC2=CC(=C(C(=C2)I)O)I
Formula: C15H12I3NO4
Ion_mode: negative
Collision_energy: 20 eV
Comments: Sonnenburg Lab MS2 Library C18 negative method
Num Peaks: 24
72.00892,105
72.01876,68
126.90487,1000
126.91807,508
126.97804,23
126.99123,10
253.80487,6
254.8126,8
350.97825,7
398.84198,6
448.861,47
477.88332,14
478.89133,21
478.92687,10
505.85704,34
521.88013,12
521.92376,6
522.88548,57
576.77895,23
632.76509,405
632.95641,7
633.75574,6
633.79943,6
649.79237,561

Name: 3,3',5'-TRIIODOTHYRONINE
Precursor_mz: 649.7827759
Precursor_type: [M-H]-
Spectrum_type: MS2
Instrument_type: LC-ESI-QTOF
Instrument: Agilent qTOF 6545
InChIKey: HZCBWYNLGPIQRK-LBPRGKRZSA-N
SMILES: C1=CC(=C(C=C1CC(C(=O)O)N)I)OC2=CC(=C(C(=C2)I)O)I
Formula: C15H12I3NO4
Ion_mode: negative
Collision_energy: 40 eV
Comments: Sonnenburg Lab MS2 Library C18 negative method
Num Peaks: 6
72.00877,40
72.01921,21
126.90562,1000
126.91991,539
448.8623,32
505.86314,13

Name: DIMETHYLBENZIMIDAZOLE
Precursor_mz: 145.0771223
Precursor_type: [M-H]-
Spectrum_type: MS2
Instrument_type: LC-ESI-QTOF
Instrument: Agilent qTOF 6545
InChIKey: LJUQGASMPRMWIW-UHFFFAOYSA-N
SMILES: CC1=CC2=C(C=C1C)N=CN2
Formula: C9H10N2
Ion_mode: negative
Collision_energy: 10 eV
Comments: Sonnenburg Lab MS2 Library C18 negative method
Num Peaks: 5
41.02304,7
130.05719,18
144.06856,19
144.08644,8
145.07682,1000

Name: DIMETHYLBENZIMIDAZOLE
Precursor_mz: 145.0771223
Precursor_type: [M-H]-
Spectrum_type: MS2
Instrument_type: LC-ESI-QTOF
Instrument: Agilent qTOF 6545
InChIKey: LJUQGASMPRMWIW-UHFFFAOYSA-N
SMILES: CC1=CC2=C(C=C1C)N=CN2
Formula: C9H10N2
Ion_mode: negative
Collision_energy: 20 eV
Comments: Sonnenburg Lab MS2 Library C18 negative method
Num Peaks: 9
41.01687,13
41.02291,18
118.06697,8
130.05548,33
143.06068,94
143.07594,49
144.07209,187
144.13282,6
145.07862,1000

Name: DIMETHYLBENZIMIDAZOLE
Precursor_mz: 145.0771223
Precursor_type: [M-H]-
Spectrum_type: MS2
Instrument_type: LC-ESI-QTOF
Instrument: Agilent qTOF 6545
InChIKey: LJUQGASMPRMWIW-UHFFFAOYSA-N
SMILES: CC1=CC2=C(C=C1C)N=CN2
Formula: C9H10N2
Ion_mode: negative
Collision_energy: 40 eV
Comments: Sonnenburg Lab MS2 Library C18 negative method
Num Peaks: 14
41.03439,21
52.03067,125
64.0193,201
115.02905,127
115.05024,32
128.04997,162
131.05833,242
131.08387,86
143.06121,1000
143.07416,787
144.06989,923
144.13063,14
144.8435,26
145.07507,381

Name: OMEGA-HYDROXYDODECANOIC ACID
Precursor_mz: 215.1652686
Precursor_type: [M-H]-
Spectrum_type: MS2
Instrument_type: LC-ESI-QTOF
Instrument: Agilent qTOF 6545
InChIKey: ZDHCZVWCTKTBRY-UHFFFAOYSA-N
SMILES: C(CCCCCC(=O)O)CCCCCO
Formula: C12H24O3
Ion_mode: negative
Collision_energy: 10 eV
Comments: Sonnenburg Lab MS2 Library C18 negative method
Num Peaks: 3
169.1612,10
197.15388,6
215.16468,1000

Name: OMEGA-HYDROXYDODECANOIC ACID
Precursor_mz: 215.1652686
Precursor_type: [M-H]-
Spectrum_type: MS2
Instrument_type: LC-ESI-QTOF
Instrument: Agilent qTOF 6545
InChIKey: ZDHCZVWCTKTBRY-UHFFFAOYSA-N
SMILES: C(CCCCCC(=O)O)CCCCCO
Formula: C12H24O3
Ion_mode: negative
Collision_energy: 20 eV
Comments: Sonnenburg Lab MS2 Library C18 negative method
Num Peaks: 5
167.14739,7
169.16122,165
197.15642,57
213.15103,26
215.16785,1000

Name: OMEGA-HYDROXYDODECANOIC ACID
Precursor_mz: 215.1652686
Precursor_type: [M-H]-
Spectrum_type: MS2
Instrument_type: LC-ESI-QTOF
Instrument: Agilent qTOF 6545
InChIKey: ZDHCZVWCTKTBRY-UHFFFAOYSA-N
SMILES: C(CCCCCC(=O)O)CCCCCO
Formula: C12H24O3
Ion_mode: negative
Collision_energy: 40 eV
Comments: Sonnenburg Lab MS2 Library C18 negative method
Num Peaks: 56
30.87834,25
34.99476,77
35.00908,19
41.00336,175
41.00966,216
42.37614,7
43.0261,351
43.38421,23
44.99843,562
45.00593,444
45.0199,37
45.03381,16
46.02338,14
54.01084,333
54.02723,65
54.0476,6
54.17287,25
54.29571,12
54.72418,24
54.82963,33
55.01844,1000
55.03018,452
55.04088,49
55.06104,7
55.27068,22
55.38167,29
57.03459,93
57.04391,78
59.01378,49
60.99224,225
61.01893,34
71.01276,71
80.58972,36
80.60532,21
83.04781,195
85.44549,9
92.38531,14
104.31442,78
113.57593,10
139.11202,41
141.09101,33
141.12788,68
141.58685,27
144.35847,273
144.39982,27
157.5395,6
159.77184,6
167.13848,159
167.18506,9
167.84825,22
169.16086,241
169.1745,145
169.22422,9
169.26491,12
177.1306,47
189.03663,23

Name: LINOLEIC ACID
Precursor_mz: 279.2329543
Precursor_type: [M-H]-
Spectrum_type: MS2
Instrument_type: LC-ESI-QTOF
Instrument: Agilent qTOF 6545
InChIKey: OYHQOLUKZRVURQ-HZJYTTRNSA-N
SMILES: CCCCCC=CCC=CCCCCCCCC(=O)O
Formula: C18H32O2
Ion_mode: negative
Collision_energy: 10 eV
Comments: Sonnenburg Lab MS2 Library C18 negative method
Num Peaks: 2
279.16407,5
279.23579,1000

Name: LINOLEIC ACID
Precursor_mz: 279.2329543
Precursor_type: [M-H]-
Spectrum_type: MS2
Instrument_type: LC-ESI-QTOF
Instrument: Agilent qTOF 6545
InChIKey: OYHQOLUKZRVURQ-HZJYTTRNSA-N
SMILES: CCCCCC=CCC=CCCCCCCCC(=O)O
Formula: C18H32O2
Ion_mode: negative
Collision_energy: 20 eV
Comments: Sonnenburg Lab MS2 Library C18 negative method
Num Peaks: 6
71.02726,19
81.03664,24
81.0521,6
259.49746,13
261.22258,36
279.23251,1000

Name: LINOLEIC ACID
Precursor_mz: 279.2329543
Precursor_type: [M-H]-
Spectrum_type: MS2
Instrument_type: LC-ESI-QTOF
Instrument: Agilent qTOF 6545
InChIKey: OYHQOLUKZRVURQ-HZJYTTRNSA-N
SMILES: CCCCCC=CCC=CCCCCCCCC(=O)O
Formula: C18H32O2
Ion_mode: negative
Collision_energy: 40 eV
Comments: Sonnenburg Lab MS2 Library C18 negative method
Num Peaks: 4
33.82057,60
95.05555,580
95.06661,1000
95.12084,20

Name: RETINOIC ACID
Precursor_mz: 299.2016541
Precursor_type: [M-H]-
Spectrum_type: MS2
Instrument_type: LC-ESI-QTOF
Instrument: Agilent qTOF 6545
InChIKey: SHGAZHPCJJPHSC-YCNIQYBTSA-N
SMILES: CC1=C(C(CCC1)(C)C)C=CC(=CC=CC(=CC(=O)O)C)C
Formula: C20H28O2
Ion_mode: negative
Collision_energy: 10 eV
Comments: Sonnenburg Lab MS2 Library C18 negative method
Num Peaks: 18
39.00461,11
53.89893,16
81.07085,21
81.0853,13
113.03522,18
119.0852,33
119.09991,28
175.07386,14
189.16213,26
189.17961,17
239.05761,6
239.07373,9
255.21016,414
255.22753,220
255.25783,28
255.2928,6
255.64279,8
299.19985,1000

Name: RETINOIC ACID
Precursor_mz: 299.2016541
Precursor_type: [M-H]-
Spectrum_type: MS2
Instrument_type: LC-ESI-QTOF
Instrument: Agilent qTOF 6545
InChIKey: SHGAZHPCJJPHSC-YCNIQYBTSA-N
SMILES: CC1=C(C(CCC1)(C)C)C=CC(=CC=CC(=CC(=O)O)C)C
Formula: C20H28O2
Ion_mode: negative
Collision_energy: 20 eV
Comments: Sonnenburg Lab MS2 Library C18 negative method
Num Peaks: 37
61.30088,9
79.05626,30
79.06452,49
89.02226,16
118.08934,11
119.08604,385
119.09989,305
119.12548,11
119.24345,11
119.43376,10
121.53551,9
130.05927,63
130.08616,9
149.12876,21
149.15628,6
156.20254,8
161.15333,13
211.17107,10
215.18091,13
215.20993,11
227.19869,56
227.25076,5
239.19921,21
240.20825,31
255.20953,1000
255.22822,447
255.27145,20
255.31034,7
255.4239,14
255.46007,7
255.50958,9
255.54655,6
255.62057,5
255.68169,5
255.7646,9
255.84286,13
299.19945,144

Name: RETINOIC ACID
Precursor_mz: 299.2016541
Precursor_type: [M-H]-
Spectrum_type: MS2
Instrument_type: LC-ESI-QTOF
Instrument: Agilent qTOF 6545
InChIKey: SHGAZHPCJJPHSC-YCNIQYBTSA-N
SMILES: CC1=C(C(CCC1)(C)C)C=CC(=CC=CC(=CC(=O)O)C)C
Formula: C20H28O2
Ion_mode: negative
Collision_energy: 40 eV
Comments: Sonnenburg Lab MS2 Library C18 negative method
Num Peaks: 19
67.0538,700
79.05362,862
79.07105,118
79.18663,23
119.05076,522
119.08464,1000
119.09776,717
119.11496,83
130.03464,21
157.09961,26
157.12466,28
163.41104,46
185.50534,50
213.49124,65
223.14362,217
223.19471,28
225.1617,197
227.19973,126
273.60481,34

Name: INDOLE
Precursor_mz: 116.0505732
Precursor_type: [M-H]-
Spectrum_type: MS2
Instrument_type: LC-ESI-QTOF
Instrument: Agilent qTOF 6545
InChIKey: SIKJAQJRHWYJAI-UHFFFAOYSA-N
SMILES: C1=CC=C2C(=C1)C=CN2
Formula: C8H7N
Ion_mode: negative
Collision_energy: 10 eV
Comments: Sonnenburg Lab MS2 Library C18 negative method
Num Peaks: 8
36.38015,7
51.9339,23
51.94954,5
70.06311,8
71.11728,28
100.66001,5
115.93522,36
116.04982,1000

Name: INDOLE
Precursor_mz: 116.0505732
Precursor_type: [M-H]-
Spectrum_type: MS2
Instrument_type: LC-ESI-QTOF
Instrument: Agilent qTOF 6545
InChIKey: SIKJAQJRHWYJAI-UHFFFAOYSA-N
SMILES: C1=CC=C2C(=C1)C=CN2
Formula: C8H7N
Ion_mode: negative
Collision_energy: 20 eV
Comments: Sonnenburg Lab MS2 Library C18 negative method
Num Peaks: 15
58.18775,23
58.61266,22
67.89277,27
69.25389,7
72.96058,37
75.88031,23
76.1621,8
79.20648,6
83.80536,11
98.02614,172
98.04657,55
99.92498,73
100.11858,30
112.49622,15
116.05059,1000

Name: INDOLE
Precursor_mz: 116.0505732
Precursor_type: [M-H]-
Spectrum_type: MS2
Instrument_type: LC-ESI-QTOF
Instrument: Agilent qTOF 6545
InChIKey: SIKJAQJRHWYJAI-UHFFFAOYSA-N
SMILES: C1=CC=C2C(=C1)C=CN2
Formula: C8H7N
Ion_mode: negative
Collision_energy: 40 eV
Comments: Sonnenburg Lab MS2 Library C18 negative method
Num Peaks: 8
39.91023,177
41.05556,364
41.61411,279
47.65155,1000
55.87326,646
80.82601,385
83.95814,236
87.36846,870

Name: 1-HYDROXY-2-NAPHTHOIC ACID
Precursor_mz: 187.0400681
Precursor_type: [M-H]-
Spectrum_type: MS2
Instrument_type: LC-ESI-QTOF
Instrument: Agilent qTOF 6545
InChIKey: SJJCQDRGABAVBB-UHFFFAOYSA-N
SMILES: C1=CC=C2C(=C1)C=CC(=C2O)C(=O)O
Formula: C11H8O3
Ion_mode: negative
Collision_energy: 10 eV
Comments: Sonnenburg Lab MS2 Library C18 negative method
Num Peaks: 5
143.05103,1000
143.11178,34
143.12672,15
144.23304,5
187.04141,796

Name: 1-HYDROXY-2-NAPHTHOIC ACID
Precursor_mz: 187.0400681
Precursor_type: [M-H]-
Spectrum_type: MS2
Instrument_type: LC-ESI-QTOF
Instrument: Agilent qTOF 6545
InChIKey: SJJCQDRGABAVBB-UHFFFAOYSA-N
SMILES: C1=CC=C2C(=C1)C=CC(=C2O)C(=O)O
Formula: C11H8O3
Ion_mode: negative
Collision_energy: 20 eV
Comments: Sonnenburg Lab MS2 Library C18 negative method
Num Peaks: 5
143.04958,1000
143.06406,514
143.12627,21
143.1406,10
187.03783,20

Name: 1-HYDROXY-2-NAPHTHOIC ACID
Precursor_mz: 187.0400681
Precursor_type: [M-H]-
Spectrum_type: MS2
Instrument_type: LC-ESI-QTOF
Instrument: Agilent qTOF 6545
InChIKey: SJJCQDRGABAVBB-UHFFFAOYSA-N
SMILES: C1=CC=C2C(=C1)C=CC(=C2O)C(=O)O
Formula: C11H8O3
Ion_mode: negative
Collision_energy: 40 eV
Comments: Sonnenburg Lab MS2 Library C18 negative method
Num Peaks: 14
41.00297,231
41.01433,100
41.02319,15
101.06413,6
115.05353,797
115.06758,300
142.8757,12
143.05261,1000
143.11064,25
143.12506,11
143.22068,24
143.30802,9
143.32467,6
144.04965,77

Name: CHOLIC ACID
Precursor_mz: 407.2802984
Precursor_type: [M-H]-
Spectrum_type: MS2
Instrument_type: LC-ESI-QTOF
Instrument: Agilent qTOF 6545
InChIKey: BHQCQFFYRZLCQQ-OELDTZBJSA-N
SMILES: CC(CCC(=O)O)C1CCC2C1(C(CC3C2C(CC4C3(CCC(C4)O)C)O)O)C
Formula: C24H40O5
Ion_mode: negative
Collision_energy: 10 eV
Comments: Sonnenburg Lab MS2 Library C18 negative method
Num Peaks: 1
407.28292,1000

Name: CHOLIC ACID
Precursor_mz: 407.2802984
Precursor_type: [M-H]-
Spectrum_type: MS2
Instrument_type: LC-ESI-QTOF
Instrument: Agilent qTOF 6545
InChIKey: BHQCQFFYRZLCQQ-OELDTZBJSA-N
SMILES: CC(CCC(=O)O)C1CCC2C1(C(CC3C2C(CC4C3(CCC(C4)O)C)O)O)C
Formula: C24H40O5
Ion_mode: negative
Collision_energy: 20 eV
Comments: Sonnenburg Lab MS2 Library C18 negative method
Num Peaks: 3
345.29484,6
407.23778,6
407.28238,1000

Name: CHOLIC ACID
Precursor_mz: 407.2802984
Precursor_type: [M-H]-
Spectrum_type: MS2
Instrument_type: LC-ESI-QTOF
Instrument: Agilent qTOF 6545
InChIKey: BHQCQFFYRZLCQQ-OELDTZBJSA-N
SMILES: CC(CCC(=O)O)C1CCC2C1(C(CC3C2C(CC4C3(CCC(C4)O)C)O)O)C
Formula: C24H40O5
Ion_mode: negative
Collision_energy: 40 eV
Comments: Sonnenburg Lab MS2 Library C18 negative method
Num Peaks: 101
41.00102,20
43.01726,85
43.02571,58
57.0358,45
57.04305,46
69.03331,131
69.04313,91
69.11531,7
69.64014,8
70.04572,12
71.05036,24
71.0586,29
95.05007,86
95.07245,20
96.05229,13
97.06523,28
97.08215,9
123.08453,31
123.0957,51
174.1224,11
193.17386,10
195.17462,9
195.19402,10
199.14739,15
203.14704,24
203.165,11
205.15499,25
205.34858,6
207.17832,24
207.20326,6
215.14027,33
215.16507,9
217.17391,11
223.17185,13
231.1704,37
231.19929,22
233.18971,47
233.20619,26
249.18495,78
249.21555,16
251.19742,117
251.21885,61
259.16255,6
261.222,16
271.20985,44
271.24782,8
273.21693,13
273.2379,11
283.2442,16
283.26538,9
285.21736,13
287.19483,26
287.22193,22
289.21827,241
289.50497,6
291.22861,17
301.22652,10
301.24397,23
301.26428,23
309.21737,41
309.25067,29
311.24137,28
311.28048,6
313.2531,48
313.29012,7
315.23581,22
317.25118,8
323.23128,36
323.2591,26
324.0638,6
325.21589,9
325.25104,46
325.28134,17
327.26357,76
333.46464,6
341.24841,57
341.27069,56
341.43802,6
343.20587,9
343.2701,312
343.33294,14
343.86701,7
345.28101,195
345.34818,6
345.59265,8
345.82753,5
346.31594,5
353.24944,39
353.30939,5
361.26946,15
367.02687,10
367.04646,18
369.27352,5
371.25762,38
371.2997,6
387.24869,22
387.27688,11
389.27685,24
405.25752,15
405.28652,8
407.28248,1000

Name: CINNAMIC ACID
Precursor_mz: 147.0451535
Precursor_type: [M-H]-
Spectrum_type: MS2
Instrument_type: LC-ESI-QTOF
Instrument: Agilent qTOF 6545
InChIKey: WBYWAXJHAXSJNI-VOTSOKGWSA-N
SMILES: C1=CC=C(C=C1)C=CC(=O)O
Formula: C9H8O2
Ion_mode: negative
Collision_energy: 10 eV
Comments: Sonnenburg Lab MS2 Library C18 negative method
Num Peaks: 8
77.04012,46
77.05014,21
103.05594,1000
103.07109,400
103.2005,6
103.29455,8
103.58095,6
147.04496,119

Name: CINNAMIC ACID
Precursor_mz: 147.0451535
Precursor_type: [M-H]-
Spectrum_type: MS2
Instrument_type: LC-ESI-QTOF
Instrument: Agilent qTOF 6545
InChIKey: WBYWAXJHAXSJNI-VOTSOKGWSA-N
SMILES: C1=CC=C(C=C1)C=CC(=O)O
Formula: C9H8O2
Ion_mode: negative
Collision_energy: 20 eV
Comments: Sonnenburg Lab MS2 Library C18 negative method
Num Peaks: 7
77.04005,1000
77.05023,625
77.17085,25
103.05569,668
103.06913,321
103.09348,12
103.25229,21

Name: CINNAMIC ACID
Precursor_mz: 147.0451535
Precursor_type: [M-H]-
Spectrum_type: MS2
Instrument_type: LC-ESI-QTOF
Instrument: Agilent qTOF 6545
InChIKey: WBYWAXJHAXSJNI-VOTSOKGWSA-N
SMILES: C1=CC=C(C=C1)C=CC(=O)O
Formula: C9H8O2
Ion_mode: negative
Collision_energy: 40 eV
Comments: Sonnenburg Lab MS2 Library C18 negative method
Num Peaks: 3
77.04001,1000
77.05929,214
77.77901,63

Name: DECANOIC ACID
Precursor_mz: 171.1390539
Precursor_type: [M-H]-
Spectrum_type: MS2
Instrument_type: LC-ESI-QTOF
Instrument: Agilent qTOF 6545
InChIKey: GHVNFZFCNZKVNT-UHFFFAOYSA-N
SMILES: CCCCCCCCCC(=O)O
Formula: C10H20O2
Ion_mode: negative
Collision_energy: 10 eV
Comments: Sonnenburg Lab MS2 Library C18 negative method
Num Peaks: 2
127.10936,6
171.1379,1000

Name: DECANOIC ACID
Precursor_mz: 171.1390539
Precursor_type: [M-H]-
Spectrum_type: MS2
Instrument_type: LC-ESI-QTOF
Instrument: Agilent qTOF 6545
InChIKey: GHVNFZFCNZKVNT-UHFFFAOYSA-N
SMILES: CCCCCCCCCC(=O)O
Formula: C10H20O2
Ion_mode: negative
Collision_energy: 20 eV
Comments: Sonnenburg Lab MS2 Library C18 negative method
Num Peaks: 2
111.07962,705
171.13923,1000

Name: DECANOIC ACID
Precursor_mz: 171.1390539
Precursor_type: [M-H]-
Spectrum_type: MS2
Instrument_type: LC-ESI-QTOF
Instrument: Agilent qTOF 6545
InChIKey: GHVNFZFCNZKVNT-UHFFFAOYSA-N
SMILES: CCCCCCCCCC(=O)O
Formula: C10H20O2
Ion_mode: negative
Collision_energy: 40 eV
Comments: Sonnenburg Lab MS2 Library C18 negative method
Num Peaks: 1
120.7599,1000

Name: CORTISONE
Precursor_mz: 359.186398
Precursor_type: [M-H]-
Spectrum_type: MS2
Instrument_type: LC-ESI-QTOF
Instrument: Agilent qTOF 6545
InChIKey: MFYSYFVPBJMHGN-ZPOLXVRWSA-N
SMILES: CC12CCC(=O)C=C1CCC3C2C(=O)CC4(C3CCC4(C(=O)CO)O)C
Formula: C21H28O5
Ion_mode: negative
Collision_energy: 10 eV
Comments: Sonnenburg Lab MS2 Library C18 negative method
Num Peaks: 15
125.05849,11
125.07552,5
137.06241,14
137.07478,10
203.10428,10
203.12483,6
301.18005,197
301.19994,117
311.16809,6
329.17812,1000
329.26553,52
329.29139,24
330.18474,15
341.17507,16
341.1942,10

Name: CORTISONE
Precursor_mz: 359.186398
Precursor_type: [M-H]-
Spectrum_type: MS2
Instrument_type: LC-ESI-QTOF
Instrument: Agilent qTOF 6545
InChIKey: MFYSYFVPBJMHGN-ZPOLXVRWSA-N
SMILES: CC12CCC(=O)C=C1CCC3C2C(=O)CC4(C3CCC4(C(=O)CO)O)C
Formula: C21H28O5
Ion_mode: negative
Collision_energy: 20 eV
Comments: Sonnenburg Lab MS2 Library C18 negative method
Num Peaks: 37
57.03551,9
109.06518,31
109.08116,12
123.07973,27
123.09332,13
125.05998,34
125.07229,14
135.07979,12
135.09641,12
136.0527,9
136.06753,7
137.06067,102
149.06124,9
163.07501,7
175.12402,5
179.10636,14
179.12436,7
191.10422,6
203.10546,23
203.12906,7
205.12276,6
257.15357,25
257.1735,11
259.13862,7
271.13367,17
271.15773,8
299.16785,5
301.18477,127
311.16646,77
326.15126,6
326.16921,7
329.17607,1000
329.28745,19
330.17363,20
330.19586,9
341.17417,22
341.19908,12

Name: CORTISONE
Precursor_mz: 359.186398
Precursor_type: [M-H]-
Spectrum_type: MS2
Instrument_type: LC-ESI-QTOF
Instrument: Agilent qTOF 6545
InChIKey: MFYSYFVPBJMHGN-ZPOLXVRWSA-N
SMILES: CC12CCC(=O)C=C1CCC3C2C(=O)CC4(C3CCC4(C(=O)CO)O)C
Formula: C21H28O5
Ion_mode: negative
Collision_energy: 40 eV
Comments: Sonnenburg Lab MS2 Library C18 negative method
Num Peaks: 81
43.01765,14
44.99898,6
57.03391,241
57.04664,75
69.03342,10
81.08337,6
94.04297,7
94.05279,14
95.04975,9
97.06555,40
97.07922,15
105.07124,9
107.05033,60
107.06163,23
107.08811,20
107.09813,11
109.06774,248
109.12045,5
111.08439,9
119.0508,32
119.06175,18
121.0624,7
122.03748,156
122.05096,69
122.07409,12
123.04445,65
123.05845,44
123.07993,52
123.09554,25
124.06618,6
125.06255,79
135.04645,24
135.09201,36
136.05441,274
137.06016,1000
137.07519,485
137.13441,10
137.15015,5
137.26042,8
137.27848,5
145.06635,13
146.08827,8
147.08136,34
147.10165,23
148.05206,29
148.07694,5
149.06079,205
149.07643,82
151.07844,17
161.09554,9
162.06618,20
162.09054,9
163.07622,26
163.10393,6
164.0876,15
165.08632,7
175.07649,18
175.1109,28
176.08237,13
176.09494,14
177.05932,5
177.08873,19
188.10106,9
203.12026,10
210.92878,9
213.0958,7
213.10987,6
224.12048,8
256.10747,6
257.15124,13
259.13598,18
269.1485,21
269.18106,6
271.13297,47
279.13424,5
284.15546,7
287.19203,5
311.16008,43
311.2009,10
329.17563,42
329.20231,21

Name: MALIC ACID
Precursor_mz: 133.0142473
Precursor_type: [M-H]-
Spectrum_type: MS2
Instrument_type: LC-ESI-QTOF
Instrument: Agilent qTOF 6545
InChIKey: BJEPYKJPYRNKOW-UWTATZPHSA-N
SMILES: C(C(C(=O)O)O)C(=O)O
Formula: C4H6O5
Ion_mode: negative
Collision_energy: 10 eV
Comments: Sonnenburg Lab MS2 Library C18 negative method
Num Peaks: 17
43.0186,150
44.99738,72
45.01314,18
71.01422,764
71.10676,6
72.99383,51
73.00335,45
89.02438,74
89.03975,76
89.04923,54
89.06254,13
115.0049,1000
115.05912,25
115.17446,6
115.36482,14
116.01885,19
133.01333,387

Name: MALIC ACID
Precursor_mz: 133.0142473
Precursor_type: [M-H]-
Spectrum_type: MS2
Instrument_type: LC-ESI-QTOF
Instrument: Agilent qTOF 6545
InChIKey: BJEPYKJPYRNKOW-UWTATZPHSA-N
SMILES: C(C(C(=O)O)O)C(=O)O
Formula: C4H6O5
Ion_mode: negative
Collision_energy: 20 eV
Comments: Sonnenburg Lab MS2 Library C18 negative method
Num Peaks: 22
41.00328,191
41.01849,41
43.01774,316
43.02766,270
43.044,14
43.17114,29
43.30665,11
44.99683,57
45.7739,8
59.01299,33
71.01609,1000
71.05055,67
71.09129,34
71.11251,12
71.5913,13
72.99478,294
73.00964,92
73.23215,14
87.02138,62
89.02675,75
89.04942,16
114.9994,30

Name: MALIC ACID
Precursor_mz: 133.0142473
Precursor_type: [M-H]-
Spectrum_type: MS2
Instrument_type: LC-ESI-QTOF
Instrument: Agilent qTOF 6545
InChIKey: BJEPYKJPYRNKOW-UWTATZPHSA-N
SMILES: C(C(C(=O)O)O)C(=O)O
Formula: C4H6O5
Ion_mode: negative
Collision_energy: 40 eV
Comments: Sonnenburg Lab MS2 Library C18 negative method
Num Peaks: 4
41.00326,1000
41.02139,39
43.0281,565
43.04406,62

Name: SUCCINIC ACID
Precursor_mz: 117.0193327
Precursor_type: [M-H]-
Spectrum_type: MS2
Instrument_type: LC-ESI-QTOF
Instrument: Agilent qTOF 6545
InChIKey: KDYFGRWQOYBRFD-UHFFFAOYSA-N
SMILES: C(CC(=O)O)C(=O)O
Formula: C4H6O4
Ion_mode: negative
Collision_energy: 10 eV
Comments: Sonnenburg Lab MS2 Library C18 negative method
Num Peaks: 10
55.0179,39
55.03089,8
73.02982,1000
73.0641,28
73.08354,8
73.31242,7
99.00881,48
99.02557,16
99.4811,8
117.0201,129

Name: SUCCINIC ACID
Precursor_mz: 117.0193327
Precursor_type: [M-H]-
Spectrum_type: MS2
Instrument_type: LC-ESI-QTOF
Instrument: Agilent qTOF 6545
InChIKey: KDYFGRWQOYBRFD-UHFFFAOYSA-N
SMILES: C(CC(=O)O)C(=O)O
Formula: C4H6O4
Ion_mode: negative
Collision_energy: 20 eV
Comments: Sonnenburg Lab MS2 Library C18 negative method
Num Peaks: 7
55.03078,74
55.06172,7
73.02987,1000
73.04022,592
73.06868,30
73.08354,23
73.17566,46

Name: SUCCINIC ACID
Precursor_mz: 117.0193327
Precursor_type: [M-H]-
Spectrum_type: MS2
Instrument_type: LC-ESI-QTOF
Instrument: Agilent qTOF 6545
InChIKey: KDYFGRWQOYBRFD-UHFFFAOYSA-N
SMILES: C(CC(=O)O)C(=O)O
Formula: C4H6O4
Ion_mode: negative
Collision_energy: 40 eV
Comments: Sonnenburg Lab MS2 Library C18 negative method
Num Peaks: 1
99.94262,1000

Name: CREATINE
Precursor_mz: 130.0622005
Precursor_type: [M-H]-
Spectrum_type: MS2
Instrument_type: LC-ESI-QTOF
Instrument: Agilent qTOF 6545
InChIKey: CVSVTCORWBXHQV-UHFFFAOYSA-N
SMILES: CN(CC(=O)O)C(=N)N
Formula: C4H9N3O2
Ion_mode: negative
Collision_energy: 10 eV
Comments: Sonnenburg Lab MS2 Library C18 negative method
Num Peaks: 8
41.01466,22
55.02058,7
58.03283,7
58.04064,11
88.04045,1000
88.05222,416
88.79384,5
130.06451,12

Name: CREATINE
Precursor_mz: 130.0622005
Precursor_type: [M-H]-
Spectrum_type: MS2
Instrument_type: LC-ESI-QTOF
Instrument: Agilent qTOF 6545
InChIKey: CVSVTCORWBXHQV-UHFFFAOYSA-N
SMILES: CN(CC(=O)O)C(=N)N
Formula: C4H9N3O2
Ion_mode: negative
Collision_energy: 20 eV
Comments: Sonnenburg Lab MS2 Library C18 negative method
Num Peaks: 9
41.01426,226
41.02161,159
41.03508,5
88.04065,1000
88.07506,21
88.28387,19
88.34266,13
88.4897,28
102.06618,22

Name: CREATINE
Precursor_mz: 130.0622005
Precursor_type: [M-H]-
Spectrum_type: MS2
Instrument_type: LC-ESI-QTOF
Instrument: Agilent qTOF 6545
InChIKey: CVSVTCORWBXHQV-UHFFFAOYSA-N
SMILES: CN(CC(=O)O)C(=N)N
Formula: C4H9N3O2
Ion_mode: negative
Collision_energy: 40 eV
Comments: Sonnenburg Lab MS2 Library C18 negative method
Num Peaks: 5
41.01707,823
48.52858,1000
57.7595,589
81.29962,572
86.37559,417

Name: PHENYLALANINE
Precursor_mz: 164.0717026
Precursor_type: [M-H]-
Spectrum_type: MS2
Instrument_type: LC-ESI-QTOF
Instrument: Agilent qTOF 6545
InChIKey: COLNVLDHVKWLRT-QMMMGPOBSA-N
SMILES: C1=CC=C(C=C1)CC(C(=O)O)N
Formula: C9H11NO2
Ion_mode: negative
Collision_energy: 10 eV
Comments: Sonnenburg Lab MS2 Library C18 negative method
Num Peaks: 23
63.96476,17
63.98337,7
72.00874,516
72.01977,215
91.05567,71
91.08716,6
103.0555,510
103.06575,315
103.10795,12
103.23593,6
103.73456,10
146.84542,5
147.04503,1000
147.0609,515
147.10882,10
147.26309,7
147.28452,9
147.31684,6
147.36125,7
147.40603,13
147.55003,8
147.57846,6
164.07171,686

Name: PHENYLALANINE
Precursor_mz: 164.0717026
Precursor_type: [M-H]-
Spectrum_type: MS2
Instrument_type: LC-ESI-QTOF
Instrument: Agilent qTOF 6545
InChIKey: COLNVLDHVKWLRT-QMMMGPOBSA-N
SMILES: C1=CC=C(C=C1)CC(C(=O)O)N
Formula: C9H11NO2
Ion_mode: negative
Collision_energy: 20 eV
Comments: Sonnenburg Lab MS2 Library C18 negative method
Num Peaks: 16
34.64808,32
72.00823,736
72.02049,447
72.03863,31
72.22166,35
91.05731,108
91.73735,19
103.05581,1000
103.06877,852
103.12365,8
103.20436,18
103.22443,7
103.30212,16
147.04569,258
147.06045,167
147.15299,16

Name: PHENYLALANINE
Precursor_mz: 164.0717026
Precursor_type: [M-H]-
Spectrum_type: MS2
Instrument_type: LC-ESI-QTOF
Instrument: Agilent qTOF 6545
InChIKey: COLNVLDHVKWLRT-QMMMGPOBSA-N
SMILES: C1=CC=C(C=C1)CC(C(=O)O)N
Formula: C9H11NO2
Ion_mode: negative
Collision_energy: 40 eV
Comments: Sonnenburg Lab MS2 Library C18 negative method
Num Peaks: 8
41.99949,360
42.01231,43
72.00997,1000
72.02747,177
72.03673,43
77.03777,674
77.05475,165
90.10527,17

Name: PHENYLALANINE
Precursor_mz: 164.0717026
Precursor_type: [M-H]-
Spectrum_type: MS2
Instrument_type: LC-ESI-QTOF
Instrument: Agilent qTOF 6545
InChIKey: COLNVLDHVKWLRT-QMMMGPOBSA-N
SMILES: C1=CC=C(C=C1)CC(C(=O)O)N
Formula: C9H11NO2
Ion_mode: negative
Collision_energy: 10 eV
Comments: Sonnenburg Lab MS2 Library C18 negative method
Num Peaks: 23
63.96476,17
63.98337,7
72.00874,516
72.01977,215
91.05567,71
91.08716,6
103.0555,510
103.06575,315
103.10795,12
103.23593,6
103.73456,10
146.84542,5
147.04503,1000
147.0609,515
147.10882,10
147.26309,7
147.28452,9
147.31684,6
147.36125,7
147.40603,13
147.55003,8
147.57846,6
164.07171,686

Name: PHENYLALANINE
Precursor_mz: 164.0717026
Precursor_type: [M-H]-
Spectrum_type: MS2
Instrument_type: LC-ESI-QTOF
Instrument: Agilent qTOF 6545
InChIKey: COLNVLDHVKWLRT-QMMMGPOBSA-N
SMILES: C1=CC=C(C=C1)CC(C(=O)O)N
Formula: C9H11NO2
Ion_mode: negative
Collision_energy: 20 eV
Comments: Sonnenburg Lab MS2 Library C18 negative method
Num Peaks: 16
34.64808,32
72.00823,736
72.02049,447
72.03863,31
72.22166,35
91.05731,108
91.73735,19
103.05581,1000
103.06877,852
103.12365,8
103.20436,18
103.22443,7
103.30212,16
147.04569,258
147.06045,167
147.15299,16

Name: PHENYLALANINE
Precursor_mz: 164.0717026
Precursor_type: [M-H]-
Spectrum_type: MS2
Instrument_type: LC-ESI-QTOF
Instrument: Agilent qTOF 6545
InChIKey: COLNVLDHVKWLRT-QMMMGPOBSA-N
SMILES: C1=CC=C(C=C1)CC(C(=O)O)N
Formula: C9H11NO2
Ion_mode: negative
Collision_energy: 40 eV
Comments: Sonnenburg Lab MS2 Library C18 negative method
Num Peaks: 8
41.99949,360
42.01231,43
72.00997,1000
72.02747,177
72.03673,43
77.03777,674
77.05475,165
90.10527,17

Name: 3,4-DIHYDROXY-PHENYLALANINE
Precursor_mz: 196.0615318
Precursor_type: [M-H]-
Spectrum_type: MS2
Instrument_type: LC-ESI-QTOF
Instrument: Agilent qTOF 6545
InChIKey: WTDRDQBEARUVNC-LURJTMIESA-N
SMILES: C1=CC(=C(C=C1CC(C(=O)O)N)O)O
Formula: C9H11NO4
Ion_mode: negative
Collision_energy: 10 eV
Comments: Sonnenburg Lab MS2 Library C18 negative method
Num Peaks: 38
42.00632,71
72.01073,219
72.02083,148
74.03557,102
74.04968,11
86.03886,19
103.92126,13
107.24195,5
109.03004,17
110.03091,58
122.03675,266
122.05091,111
122.08444,7
122.1813,7
123.0593,63
134.06114,21
134.07318,18
134.5179,11
134.64476,15
134.95172,25
135.04426,768
135.05927,601
135.0871,20
135.12141,5
135.29178,22
135.33544,6
135.53375,12
152.06899,169
152.08791,110
152.25649,19
152.44817,20
153.18706,9
157.16538,7
179.03561,423
179.05268,229
179.13026,19
179.50948,16
196.06306,1000

Name: 3,4-DIHYDROXY-PHENYLALANINE
Precursor_mz: 196.0615318
Precursor_type: [M-H]-
Spectrum_type: MS2
Instrument_type: LC-ESI-QTOF
Instrument: Agilent qTOF 6545
InChIKey: WTDRDQBEARUVNC-LURJTMIESA-N
SMILES: C1=CC(=C(C=C1CC(C(=O)O)N)O)O
Formula: C9H11NO4
Ion_mode: negative
Collision_energy: 20 eV
Comments: Sonnenburg Lab MS2 Library C18 negative method
Num Peaks: 35
72.00757,146
72.02114,88
72.16861,23
74.02579,175
74.03659,227
79.05337,9
107.05149,127
107.06621,58
107.45107,20
109.02957,623
109.04479,272
109.07449,13
117.03634,83
117.06186,14
121.02768,66
121.04695,22
122.0361,509
122.05346,310
122.43495,7
123.04958,134
123.10863,6
134.03691,313
134.07586,44
134.0933,15
135.00874,26
135.04533,1000
135.059,443
135.32873,15
135.35984,16
135.3793,12
135.82519,9
152.07959,28
152.10511,14
179.03395,71
179.06978,17

Name: 3,4-DIHYDROXY-PHENYLALANINE
Precursor_mz: 196.0615318
Precursor_type: [M-H]-
Spectrum_type: MS2
Instrument_type: LC-ESI-QTOF
Instrument: Agilent qTOF 6545
InChIKey: WTDRDQBEARUVNC-LURJTMIESA-N
SMILES: C1=CC(=C(C=C1CC(C(=O)O)N)O)O
Formula: C9H11NO4
Ion_mode: negative
Collision_energy: 40 eV
Comments: Sonnenburg Lab MS2 Library C18 negative method
Num Peaks: 27
65.04297,124
65.06078,25
69.99185,298
74.02513,410
74.03446,221
79.08891,31
81.0325,376
89.04479,412
93.03431,1000
93.06847,87
93.12137,22
107.01176,137
108.01919,358
108.03406,272
109.02958,474
109.0441,374
109.07426,17
109.20799,51
109.27759,20
109.46294,47
121.04738,149
122.03724,219
122.35538,27
134.03556,415
134.06111,134
134.07752,26
135.04471,350

Name: GUANOSINE
Precursor_mz: 282.0843925
Precursor_type: [M-H]-
Spectrum_type: MS2
Instrument_type: LC-ESI-QTOF
Instrument: Agilent qTOF 6545
InChIKey: NYHBQMYGNKIUIF-UUOKFMHZSA-N
SMILES: C1=NC2=C(N1C3C(C(C(O3)CO)O)O)N=C(NC2=O)N
Formula: C10H13N5O5
Ion_mode: negative
Collision_energy: 10 eV
Comments: Sonnenburg Lab MS2 Library C18 negative method
Num Peaks: 6
108.03115,6
133.01609,21
150.04195,893
150.05602,520
150.12179,6
282.08736,1000

Name: GUANOSINE
Precursor_mz: 282.0843925
Precursor_type: [M-H]-
Spectrum_type: MS2
Instrument_type: LC-ESI-QTOF
Instrument: Agilent qTOF 6545
InChIKey: NYHBQMYGNKIUIF-UUOKFMHZSA-N
SMILES: C1=NC2=C(N1C3C(C(C(O3)CO)O)O)N=C(NC2=O)N
Formula: C10H13N5O5
Ion_mode: negative
Collision_energy: 20 eV
Comments: Sonnenburg Lab MS2 Library C18 negative method
Num Peaks: 11
107.03685,9
108.02243,27
108.03295,13
133.01585,118
133.02859,81
134.02066,8
150.04198,1000
150.05602,501
164.05343,6
192.06679,7
282.08878,43

Name: GUANOSINE
Precursor_mz: 282.0843925
Precursor_type: [M-H]-
Spectrum_type: MS2
Instrument_type: LC-ESI-QTOF
Instrument: Agilent qTOF 6545
InChIKey: NYHBQMYGNKIUIF-UUOKFMHZSA-N
SMILES: C1=NC2=C(N1C3C(C(C(O3)CO)O)O)N=C(NC2=O)N
Formula: C10H13N5O5
Ion_mode: negative
Collision_energy: 40 eV
Comments: Sonnenburg Lab MS2 Library C18 negative method
Num Peaks: 41
41.02177,14
42.00835,15
59.01645,6
59.02421,11
64.00576,11
66.01105,56
66.02025,53
66.03137,6
71.02487,10
78.00959,31
78.02211,22
80.02526,102
80.03637,54
81.02104,7
82.04043,43
82.05353,34
105.01979,54
106.02645,28
106.04212,14
106.0574,5
107.03725,197
107.07615,6
108.0202,1000
108.03247,413
108.07461,11
108.21583,9
108.23362,12
108.25342,7
108.29509,6
108.37466,10
109.48086,6
109.83798,6
121.05437,27
133.01576,997
133.02892,513
133.07605,17
133.55844,5
133.63469,7
144.04987,10
150.04287,487
243.94197,8

Name: 2'-DEOXYCYTIDINE 5'-MONOPHOSPHATE
Precursor_mz: 306.0496604
Precursor_type: [M-H]-
Spectrum_type: MS2
Instrument_type: LC-ESI-QTOF
Instrument: Agilent qTOF 6545
InChIKey: NCMVOABPESMRCP-SHYZEUOFSA-N
SMILES: C1C(C(OC1N2C=CC(=NC2=O)N)COP(=O)(O)O)O
Formula: C9H14N3O7P
Ion_mode: negative
Collision_energy: 10 eV
Comments: Sonnenburg Lab MS2 Library C18 negative method
Num Peaks: 14
78.95762,401
78.96852,204
96.96715,167
96.98147,107
110.03323,35
110.04733,18
136.04875,9
176.99458,42
177.00882,32
195.00582,188
245.02981,10
263.04286,52
263.0605,42
306.05035,1000

Name: 2'-DEOXYCYTIDINE 5'-MONOPHOSPHATE
Precursor_mz: 306.0496604
Precursor_type: [M-H]-
Spectrum_type: MS2
Instrument_type: LC-ESI-QTOF
Instrument: Agilent qTOF 6545
InChIKey: NCMVOABPESMRCP-SHYZEUOFSA-N
SMILES: C1C(C(OC1N2C=CC(=NC2=O)N)COP(=O)(O)O)O
Formula: C9H14N3O7P
Ion_mode: negative
Collision_energy: 20 eV
Comments: Sonnenburg Lab MS2 Library C18 negative method
Num Peaks: 20
78.95759,1000
78.96867,478
79.0045,21
79.0155,7
79.07634,7
79.24057,7
96.96832,468
96.98019,194
97.02071,8
110.03403,229
110.04564,87
150.97766,23
176.99491,84
177.01018,72
195.00497,306
195.02088,167
195.31098,6
245.03095,7
263.04408,15
306.05115,60

Name: 2'-DEOXYCYTIDINE 5'-MONOPHOSPHATE
Precursor_mz: 306.0496604
Precursor_type: [M-H]-
Spectrum_type: MS2
Instrument_type: LC-ESI-QTOF
Instrument: Agilent qTOF 6545
InChIKey: NCMVOABPESMRCP-SHYZEUOFSA-N
SMILES: C1C(C(OC1N2C=CC(=NC2=O)N)COP(=O)(O)O)O
Formula: C9H14N3O7P
Ion_mode: negative
Collision_energy: 40 eV
Comments: Sonnenburg Lab MS2 Library C18 negative method
Num Peaks: 13
41.99626,45
42.00658,13
62.96584,5
62.97406,7
67.02886,9
78.9575,1000
78.96877,476
79.00475,22
96.96721,192
96.98015,95
110.03414,105
110.05082,41
194.99981,12

Name: ISOCITRIC ACID
Precursor_mz: 191.0197266
Precursor_type: [M-H]-
Spectrum_type: MS2
Instrument_type: LC-ESI-QTOF
Instrument: Agilent qTOF 6545
InChIKey: ODBLHEXUDAPZAU-UHFFFAOYSA-N
SMILES: C(C(C(C(=O)O)O)C(=O)O)C(=O)O
Formula: C6H8O7
Ion_mode: negative
Collision_energy: 10 eV
Comments: Sonnenburg Lab MS2 Library C18 negative method
Num Peaks: 35
57.04506,10
67.01995,38
67.02815,19
67.04062,6
72.99361,214
73.00425,155
73.03064,130
73.03918,86
85.02907,438
85.04106,224
85.0769,8
85.52684,5
99.00702,21
99.02765,7
101.02257,47
101.04023,16
103.05502,12
111.00788,1000
111.02276,472
111.0635,15
111.07668,8
111.50033,8
111.61349,12
117.01839,365
117.03263,170
117.07687,9
122.00453,9
129.01762,161
129.03625,58
130.02028,15
154.99934,131
155.29471,13
173.00782,511
173.02323,171
191.02024,286

Name: ISOCITRIC ACID
Precursor_mz: 191.0197266
Precursor_type: [M-H]-
Spectrum_type: MS2
Instrument_type: LC-ESI-QTOF
Instrument: Agilent qTOF 6545
InChIKey: ODBLHEXUDAPZAU-UHFFFAOYSA-N
SMILES: C(C(C(C(=O)O)O)C(=O)O)C(=O)O
Formula: C6H8O7
Ion_mode: negative
Collision_energy: 20 eV
Comments: Sonnenburg Lab MS2 Library C18 negative method
Num Peaks: 36
39.04026,15
41.03963,134
41.04901,71
55.02768,23
57.03473,209
57.04496,58
67.01972,112
72.99296,901
73.03048,1000
73.05773,28
73.15791,15
73.35422,12
83.01503,96
83.03234,28
85.02916,693
85.04084,239
85.12256,7
85.15468,6
99.01051,41
101.03746,90
103.34097,15
111.00935,931
111.06426,16
111.14166,15
111.15998,6
111.26993,6
117.02146,185
117.03234,138
129.01943,50
129.03247,56
154.27698,7
154.99914,21
155.01593,20
155.31897,8
173.00556,33
175.76009,12

Name: ISOCITRIC ACID
Precursor_mz: 191.0197266
Precursor_type: [M-H]-
Spectrum_type: MS2
Instrument_type: LC-ESI-QTOF
Instrument: Agilent qTOF 6545
InChIKey: ODBLHEXUDAPZAU-UHFFFAOYSA-N
SMILES: C(C(C(C(=O)O)O)C(=O)O)C(=O)O
Formula: C6H8O7
Ion_mode: negative
Collision_energy: 40 eV
Comments: Sonnenburg Lab MS2 Library C18 negative method
Num Peaks: 24
39.03045,143
41.03884,61
44.99912,1000
45.00702,492
45.02955,23
45.03421,35
55.78547,13
57.03595,446
57.04426,502
57.0542,60
57.0657,8
67.01821,499
67.03496,125
67.04634,20
72.99156,75
73.03046,850
73.04119,375
73.07416,19
73.11331,37
76.70424,28
85.02961,384
85.04949,66
111.04372,22
111.0721,26

Name: HOMOSERINE
Precursor_mz: 118.0509672
Precursor_type: [M-H]-
Spectrum_type: MS2
Instrument_type: LC-ESI-QTOF
Instrument: Agilent qTOF 6545
InChIKey: UKAUYVFTDYCKQA-VKHMYHEASA-N
SMILES: C(CO)C(C(=O)O)N
Formula: C4H9NO3
Ion_mode: negative
Collision_energy: 10 eV
Comments: Sonnenburg Lab MS2 Library C18 negative method
Num Peaks: 17
42.03343,195
42.05583,11
43.02093,152
43.03731,26
55.0182,314
55.03085,221
55.04119,20
72.02102,49
74.06129,97
99.00855,481
99.02803,133
99.04154,26
100.04163,362
100.0537,273
100.07926,20
116.06018,50
118.05067,1000

Name: HOMOSERINE
Precursor_mz: 118.0509672
Precursor_type: [M-H]-
Spectrum_type: MS2
Instrument_type: LC-ESI-QTOF
Instrument: Agilent qTOF 6545
InChIKey: UKAUYVFTDYCKQA-VKHMYHEASA-N
SMILES: C(CO)C(C(=O)O)N
Formula: C4H9NO3
Ion_mode: negative
Collision_energy: 20 eV
Comments: Sonnenburg Lab MS2 Library C18 negative method
Num Peaks: 9
34.52788,267
34.53392,611
42.051,33
55.01988,1000
55.03615,168
72.04417,177
92.03732,381
96.37601,105
100.05744,366

Name: HOMOSERINE
Precursor_mz: 118.0509672
Precursor_type: [M-H]-
Spectrum_type: MS2
Instrument_type: LC-ESI-QTOF
Instrument: Agilent qTOF 6545
InChIKey: UKAUYVFTDYCKQA-VKHMYHEASA-N
SMILES: C(CO)C(C(=O)O)N
Formula: C4H9NO3
Ion_mode: negative
Collision_energy: 40 eV
Comments: Sonnenburg Lab MS2 Library C18 negative method
Num Peaks: 7
38.13792,60
44.29894,77
46.84311,134
65.01385,1000
65.27409,38
71.12727,23
100.06091,46

Name: ASPARAGINE
Precursor_mz: 131.0462161
Precursor_type: [M-H]-
Spectrum_type: MS2
Instrument_type: LC-ESI-QTOF
Instrument: Agilent qTOF 6545
InChIKey: DCXYFEDJOCDNAF-REOHCLBHSA-N
SMILES: C(C(C(=O)O)N)C(=O)N
Formula: C4H8N2O3
Ion_mode: negative
Collision_energy: 10 eV
Comments: Sonnenburg Lab MS2 Library C18 negative method
Num Peaks: 29
41.99814,359
42.00678,150
42.03274,5
44.01435,16
44.02216,9
58.02944,182
58.03944,111
70.03031,485
70.04073,262
71.01482,48
71.02525,148
72.00902,177
72.0195,115
72.0428,5
85.03953,15
85.05384,6
87.05695,19
87.0669,15
95.02493,184
95.03709,103
96.00783,16
113.03549,601
113.04874,327
113.09138,9
114.01994,1000
114.03296,491
114.07733,17
114.21855,5
131.0482,214

Name: ASPARAGINE
Precursor_mz: 131.0462161
Precursor_type: [M-H]-
Spectrum_type: MS2
Instrument_type: LC-ESI-QTOF
Instrument: Agilent qTOF 6545
InChIKey: DCXYFEDJOCDNAF-REOHCLBHSA-N
SMILES: C(C(C(=O)O)N)C(=O)N
Formula: C4H8N2O3
Ion_mode: negative
Collision_energy: 20 eV
Comments: Sonnenburg Lab MS2 Library C18 negative method
Num Peaks: 28
41.00433,36
41.01205,34
41.99808,1000
42.00663,408
42.03313,16
44.01399,23
44.02768,6
44.99899,22
45.01078,7
58.03056,307
58.0403,161
58.06992,7
70.03035,212
70.04,161
71.01359,13
71.02549,74
71.03674,33
72.00911,289
72.01929,136
87.05721,5
95.02484,66
95.0475,10
97.01737,16
113.03563,47
113.04984,34
114.01983,91
114.03306,51
131.04515,7

Name: ASPARAGINE
Precursor_mz: 131.0462161
Precursor_type: [M-H]-
Spectrum_type: MS2
Instrument_type: LC-ESI-QTOF
Instrument: Agilent qTOF 6545
InChIKey: DCXYFEDJOCDNAF-REOHCLBHSA-N
SMILES: C(C(C(=O)O)N)C(=O)N
Formula: C4H8N2O3
Ion_mode: negative
Collision_energy: 40 eV
Comments: Sonnenburg Lab MS2 Library C18 negative method
Num Peaks: 18
41.00251,244
41.01226,116
41.9987,1000
42.00658,559
42.03323,18
42.05347,10
42.08046,13
42.11434,20
42.16651,15
42.26331,9
52.0209,14
52.02837,21
55.37805,5
69.00959,38
69.03846,5
101.23929,14
112.78539,8
118.49884,8

Name: VALINE
Precursor_mz: 116.0717026
Precursor_type: [M-H]-
Spectrum_type: MS2
Instrument_type: LC-ESI-QTOF
Instrument: Agilent qTOF 6545
InChIKey: KZSNJWFQEVHDMF-BYPYZUCNSA-N
SMILES: CC(C)C(C(=O)O)N
Formula: C5H11NO2
Ion_mode: negative
Collision_energy: 10 eV
Comments: Sonnenburg Lab MS2 Library C18 negative method
Num Peaks: 4
62.31282,5
99.14187,9
115.92545,15
116.07146,1000

Name: VALINE
Precursor_mz: 116.0717026
Precursor_type: [M-H]-
Spectrum_type: MS2
Instrument_type: LC-ESI-QTOF
Instrument: Agilent qTOF 6545
InChIKey: KZSNJWFQEVHDMF-BYPYZUCNSA-N
SMILES: CC(C)C(C(=O)O)N
Formula: C5H11NO2
Ion_mode: negative
Collision_energy: 20 eV
Comments: Sonnenburg Lab MS2 Library C18 negative method
Num Peaks: 4
34.13693,24
108.70432,21
109.89597,38
116.07074,1000

Name: VALINE
Precursor_mz: 116.0717026
Precursor_type: [M-H]-
Spectrum_type: MS2
Instrument_type: LC-ESI-QTOF
Instrument: Agilent qTOF 6545
InChIKey: KZSNJWFQEVHDMF-BYPYZUCNSA-N
SMILES: CC(C)C(C(=O)O)N
Formula: C5H11NO2
Ion_mode: negative
Collision_energy: 40 eV
Comments: Sonnenburg Lab MS2 Library C18 negative method
Num Peaks: 3
30.70896,409
99.92291,1000
99.94624,335

Name: PYRIDOXINE
Precursor_mz: 168.0666172
Precursor_type: [M-H]-
Spectrum_type: MS2
Instrument_type: LC-ESI-QTOF
Instrument: Agilent qTOF 6545
InChIKey: LXNHXLLTXMVWPM-UHFFFAOYSA-N
SMILES: CC1=NC=C(C(=C1O)CO)CO
Formula: C8H11NO3
Ion_mode: negative
Collision_energy: 10 eV
Comments: Sonnenburg Lab MS2 Library C18 negative method
Num Peaks: 28
53.0486,17
92.04947,48
107.03663,58
107.05405,26
108.04817,48
108.0705,7
120.06038,11
121.05262,32
121.06555,18
122.06098,458
122.07606,186
122.30252,7
122.32337,7
122.58101,6
122.84857,8
135.03471,28
138.05658,155
138.07106,99
138.09439,8
138.24144,8
150.05767,1000
150.13859,6
150.26966,8
150.30174,11
166.04973,287
166.06732,106
166.09182,15
168.07022,266

Name: PYRIDOXINE
Precursor_mz: 168.0666172
Precursor_type: [M-H]-
Spectrum_type: MS2
Instrument_type: LC-ESI-QTOF
Instrument: Agilent qTOF 6545
InChIKey: LXNHXLLTXMVWPM-UHFFFAOYSA-N
SMILES: CC1=NC=C(C(=C1O)CO)CO
Formula: C8H11NO3
Ion_mode: negative
Collision_energy: 20 eV
Comments: Sonnenburg Lab MS2 Library C18 negative method
Num Peaks: 32
92.06143,34
92.7736,10
93.03152,20
94.06674,17
107.03611,227
107.05484,95
107.10836,12
108.04596,522
108.05747,280
110.06273,150
110.08545,33
121.05385,103
121.0658,108
121.08127,14
121.6057,14
122.06227,1000
122.4596,14
122.63778,14
122.65798,8
123.03061,40
135.03715,78
135.04646,77
136.05198,18
138.05627,80
138.07322,49
148.03943,35
149.06029,49
150.05765,223
150.08024,107
150.19525,13
150.38662,21
166.05213,68

Name: PYRIDOXINE
Precursor_mz: 168.0666172
Precursor_type: [M-H]-
Spectrum_type: MS2
Instrument_type: LC-ESI-QTOF
Instrument: Agilent qTOF 6545
InChIKey: LXNHXLLTXMVWPM-UHFFFAOYSA-N
SMILES: CC1=NC=C(C(=C1O)CO)CO
Formula: C8H11NO3
Ion_mode: negative
Collision_energy: 40 eV
Comments: Sonnenburg Lab MS2 Library C18 negative method
Num Peaks: 14
39.02468,305
39.03592,159
40.01907,98
53.03873,274
53.06632,26
65.00487,60
92.04892,111
106.03248,171
108.04362,1000
108.06441,235
108.08358,28
121.08981,12
122.04296,70
136.05603,41

Name: TYROSINE
Precursor_mz: 180.0666172
Precursor_type: [M-H]-
Spectrum_type: MS2
Instrument_type: LC-ESI-QTOF
Instrument: Agilent qTOF 6545
InChIKey: OUYCCCASQSFEME-QMMMGPOBSA-N
SMILES: C1=CC(=CC=C1CC(C(=O)O)N)O
Formula: C9H11NO3
Ion_mode: negative
Collision_energy: 10 eV
Comments: Sonnenburg Lab MS2 Library C18 negative method
Num Peaks: 19
41.99746,127
42.01053,37
72.00851,201
72.02267,43
74.03735,57
93.035,202
93.05928,17
104.21898,13
106.04149,145
107.04847,249
107.10402,12
119.05197,626
119.07596,101
119.09047,20
136.07436,152
163.04144,1000
163.19071,7
163.47022,26
180.0673,827

Name: TYROSINE
Precursor_mz: 180.0666172
Precursor_type: [M-H]-
Spectrum_type: MS2
Instrument_type: LC-ESI-QTOF
Instrument: Agilent qTOF 6545
InChIKey: OUYCCCASQSFEME-QMMMGPOBSA-N
SMILES: C1=CC(=CC=C1CC(C(=O)O)N)O
Formula: C9H11NO3
Ion_mode: negative
Collision_energy: 20 eV
Comments: Sonnenburg Lab MS2 Library C18 negative method
Num Peaks: 14
37.97919,15
41.99718,103
70.00089,24
72.00844,350
72.0201,224
72.03279,27
74.02433,85
74.03436,224
93.04704,27
106.04041,38
119.05194,1000
119.07369,149
119.11245,21
180.06822,100

Name: TYROSINE
Precursor_mz: 180.0666172
Precursor_type: [M-H]-
Spectrum_type: MS2
Instrument_type: LC-ESI-QTOF
Instrument: Agilent qTOF 6545
InChIKey: OUYCCCASQSFEME-QMMMGPOBSA-N
SMILES: C1=CC(=CC=C1CC(C(=O)O)N)O
Formula: C9H11NO3
Ion_mode: negative
Collision_energy: 40 eV
Comments: Sonnenburg Lab MS2 Library C18 negative method
Num Peaks: 1
134.39124,1000

Name: DAMP
Precursor_mz: 330.0608938
Precursor_type: [M-H]-
Spectrum_type: MS2
Instrument_type: LC-ESI-QTOF
Instrument: Agilent qTOF 6545
InChIKey: KHWCHTKSEGGWEX-RRKCRQDMSA-N
SMILES: C1C(C(OC1N2C=NC3=C(N=CN=C32)N)COP(=O)(O)O)O
Formula: C10H14N5O6P
Ion_mode: negative
Collision_energy: 10 eV
Comments: Sonnenburg Lab MS2 Library C18 negative method
Num Peaks: 11
78.95887,293
78.97036,114
96.96927,66
96.98307,24
134.04753,144
176.99666,52
177.0111,34
195.00635,287
195.02212,160
214.06977,7
330.06216,1000

Name: DAMP
Precursor_mz: 330.0608938
Precursor_type: [M-H]-
Spectrum_type: MS2
Instrument_type: LC-ESI-QTOF
Instrument: Agilent qTOF 6545
InChIKey: KHWCHTKSEGGWEX-RRKCRQDMSA-N
SMILES: C1C(C(OC1N2C=NC3=C(N=CN=C32)N)COP(=O)(O)O)O
Formula: C10H14N5O6P
Ion_mode: negative
Collision_energy: 20 eV
Comments: Sonnenburg Lab MS2 Library C18 negative method
Num Peaks: 22
78.95901,1000
78.97048,499
79.00668,15
79.07193,6
79.21072,7
96.97077,275
96.98188,155
97.21579,6
134.04762,588
134.06172,311
134.09072,14
134.10929,6
144.02963,13
150.97664,37
151.00108,18
168.98959,8
176.99662,278
195.00726,557
214.07058,38
214.08507,19
312.04888,15
330.05857,72

Name: DAMP
Precursor_mz: 330.0608938
Precursor_type: [M-H]-
Spectrum_type: MS2
Instrument_type: LC-ESI-QTOF
Instrument: Agilent qTOF 6545
InChIKey: KHWCHTKSEGGWEX-RRKCRQDMSA-N
SMILES: C1C(C(OC1N2C=NC3=C(N=CN=C32)N)COP(=O)(O)O)O
Formula: C10H14N5O6P
Ion_mode: negative
Collision_energy: 40 eV
Comments: Sonnenburg Lab MS2 Library C18 negative method
Num Peaks: 23
61.75763,6
62.96614,9
62.97388,14
65.01328,9
78.95959,1000
78.97027,562
79.01922,6
79.25641,5
92.02427,38
96.96944,443
96.98163,217
97.02085,7
107.03534,89
107.051,53
117.0211,6
134.04715,676
134.06418,245
134.10799,10
135.04963,28
135.06747,17
144.02923,5
160.0626,42
160.07989,40

Name: 3-METHYLHISTIDINE
Precursor_mz: 168.0778506
Precursor_type: [M-H]-
Spectrum_type: MS2
Instrument_type: LC-ESI-QTOF
Instrument: Agilent qTOF 6545
InChIKey: JDHILDINMRGULE-LURJTMIESA-N
SMILES: CN1C=NC=C1CC(C(=O)O)N
Formula: C7H11N3O2
Ion_mode: negative
Collision_energy: 10 eV
Comments: Sonnenburg Lab MS2 Library C18 negative method
Num Peaks: 14
72.00941,165
72.02101,143
72.04098,8
72.05054,5
107.06183,51
107.07621,41
150.06767,23
151.05122,323
151.07849,33
151.0986,6
151.1166,7
151.16348,10
151.34151,6
168.07739,1000

Name: 3-METHYLHISTIDINE
Precursor_mz: 168.0778506
Precursor_type: [M-H]-
Spectrum_type: MS2
Instrument_type: LC-ESI-QTOF
Instrument: Agilent qTOF 6545
InChIKey: JDHILDINMRGULE-LURJTMIESA-N
SMILES: CN1C=NC=C1CC(C(=O)O)N
Formula: C7H11N3O2
Ion_mode: negative
Collision_energy: 20 eV
Comments: Sonnenburg Lab MS2 Library C18 negative method
Num Peaks: 10
33.61309,56
66.4404,91
72.01107,542
72.01923,520
107.06255,1000
107.40182,65
151.05192,379
151.06525,351
151.3944,36
166.05792,236

Name: 3-METHYLHISTIDINE
Precursor_mz: 168.0778506
Precursor_type: [M-H]-
Spectrum_type: MS2
Instrument_type: LC-ESI-QTOF
Instrument: Agilent qTOF 6545
InChIKey: JDHILDINMRGULE-LURJTMIESA-N
SMILES: CN1C=NC=C1CC(C(=O)O)N
Formula: C7H11N3O2
Ion_mode: negative
Collision_energy: 40 eV
Comments: Sonnenburg Lab MS2 Library C18 negative method
Num Peaks: 1
121.05835,1000

Name: LEUCINE
Precursor_mz: 130.0873527
Precursor_type: [M-H]-
Spectrum_type: MS2
Instrument_type: LC-ESI-QTOF
Instrument: Agilent qTOF 6545
InChIKey: ROHFNLRQFUQHCH-YFKPBYRVSA-N
SMILES: CC(C)CC(C(=O)O)N
Formula: C6H13NO2
Ion_mode: negative
Collision_energy: 10 eV
Comments: Sonnenburg Lab MS2 Library C18 negative method
Num Peaks: 4
35.0134,8
84.08089,65
84.09551,23
130.08764,1000

Name: TARTARIC ACID
Precursor_mz: 149.0091619
Precursor_type: [M-H]-
Spectrum_type: MS2
Instrument_type: LC-ESI-QTOF
Instrument: Agilent qTOF 6545
InChIKey: FEWJPZIEWOKRBE-LWMBPPNESA-N
SMILES: C(C(C(=O)O)O)(C(=O)O)O
Formula: C4H6O6
Ion_mode: negative
Collision_energy: 10 eV
Comments: Sonnenburg Lab MS2 Library C18 negative method
Num Peaks: 26
41.0121,47
43.01786,406
43.02644,171
43.03999,29
43.05171,7
43.25176,11
45.00845,91
59.01303,303
59.02453,149
59.04033,19
59.14411,10
72.99292,445
73.00285,278
73.03903,18
73.04794,9
75.00974,138
75.01834,191
87.00887,1000
87.01931,462
87.05771,18
103.01718,197
103.04803,7
105.01641,70
105.02964,80
131.16386,11
149.00941,819

Name: TARTARIC ACID
Precursor_mz: 149.0091619
Precursor_type: [M-H]-
Spectrum_type: MS2
Instrument_type: LC-ESI-QTOF
Instrument: Agilent qTOF 6545
InChIKey: FEWJPZIEWOKRBE-LWMBPPNESA-N
SMILES: C(C(C(=O)O)O)(C(=O)O)O
Formula: C4H6O6
Ion_mode: negative
Collision_energy: 20 eV
Comments: Sonnenburg Lab MS2 Library C18 negative method
Num Peaks: 20
41.00985,208
43.01885,704
43.03225,173
44.99784,156
45.01079,67
56.9993,362
57.00723,308
59.01409,612
59.02865,142
59.17483,30
72.99408,1000
73.01015,291
73.02725,28
75.00955,43
75.02129,106
75.19306,14
87.00874,510
87.02246,204
87.04385,25
87.22583,17

Name: TARTARIC ACID
Precursor_mz: 149.0091619
Precursor_type: [M-H]-
Spectrum_type: MS2
Instrument_type: LC-ESI-QTOF
Instrument: Agilent qTOF 6545
InChIKey: FEWJPZIEWOKRBE-LWMBPPNESA-N
SMILES: C(C(C(=O)O)O)(C(=O)O)O
Formula: C4H6O6
Ion_mode: negative
Collision_energy: 40 eV
Comments: Sonnenburg Lab MS2 Library C18 negative method
Num Peaks: 7
41.00319,426
41.20365,172
43.03033,801
45.00007,708
45.00612,1000
45.01545,136
59.98128,183

Name: ALPHA-AMINOADIPIC ACID
Precursor_mz: 160.0615318
Precursor_type: [M-H]-
Spectrum_type: MS2
Instrument_type: LC-ESI-QTOF
Instrument: Agilent qTOF 6545
InChIKey: OYIFNHCXNCRBQI-BYPYZUCNSA-N
SMILES: C(CC(C(=O)O)N)CC(=O)O
Formula: C6H11NO4
Ion_mode: negative
Collision_energy: 10 eV
Comments: Sonnenburg Lab MS2 Library C18 negative method
Num Peaks: 23
37.45847,7
59.01413,82
74.01938,49
78.03699,20
78.05841,7
98.02144,65
98.04453,19
98.06131,78
98.07538,28
99.04482,257
99.07953,13
116.07253,705
116.08478,629
116.1263,14
116.14987,6
116.1912,7
116.2474,29
116.58485,9
142.05095,734
142.07155,272
142.09411,26
142.71287,16
160.0617,1000

Name: ALPHA-AMINOADIPIC ACID
Precursor_mz: 160.0615318
Precursor_type: [M-H]-
Spectrum_type: MS2
Instrument_type: LC-ESI-QTOF
Instrument: Agilent qTOF 6545
InChIKey: OYIFNHCXNCRBQI-BYPYZUCNSA-N
SMILES: C(CC(C(=O)O)N)CC(=O)O
Formula: C6H11NO4
Ion_mode: negative
Collision_energy: 20 eV
Comments: Sonnenburg Lab MS2 Library C18 negative method
Num Peaks: 9
59.01227,338
70.06683,752
70.08477,175
73.03012,116
98.06002,160
116.08305,509
142.04704,1000
142.06787,504
142.08418,53

Name: HOMOCYSTEINE
Precursor_mz: 134.0281235
Precursor_type: [M-H]-
Spectrum_type: MS2
Instrument_type: LC-ESI-QTOF
Instrument: Agilent qTOF 6545
InChIKey: FFFHZYDWPBMWHY-UHFFFAOYSA-N
SMILES: C(CS)C(C(=O)O)N
Formula: C4H9NO2S
Ion_mode: negative
Collision_energy: 10 eV
Comments: Sonnenburg Lab MS2 Library C18 negative method
Num Peaks: 16
50.70847,34
55.54768,22
62.91775,38
73.28283,132
80.9653,1000
80.9865,197
88.03911,69
89.23983,165
90.97242,714
90.99151,317
91.0114,47
95.91257,77
104.35647,95
122.4579,81
126.14622,47
133.99861,73

Name: HOMOCYSTEINE
Precursor_mz: 134.0281235
Precursor_type: [M-H]-
Spectrum_type: MS2
Instrument_type: LC-ESI-QTOF
Instrument: Agilent qTOF 6545
InChIKey: FFFHZYDWPBMWHY-UHFFFAOYSA-N
SMILES: C(CS)C(C(=O)O)N
Formula: C4H9NO2S
Ion_mode: negative
Collision_energy: 20 eV
Comments: Sonnenburg Lab MS2 Library C18 negative method
Num Peaks: 8
32.17418,252
58.49697,980
80.97636,1000
85.40175,111
100.02654,375
106.3799,275
111.46064,71
129.71788,92

Name: HOMOCYSTEINE
Precursor_mz: 134.0281235
Precursor_type: [M-H]-
Spectrum_type: MS2
Instrument_type: LC-ESI-QTOF
Instrument: Agilent qTOF 6545
InChIKey: FFFHZYDWPBMWHY-UHFFFAOYSA-N
SMILES: C(CS)C(C(=O)O)N
Formula: C4H9NO2S
Ion_mode: negative
Collision_energy: 40 eV
Comments: Sonnenburg Lab MS2 Library C18 negative method
Num Peaks: 4
37.79322,157
78.38117,105
89.32849,551
99.92572,1000

Name: HOMOCYSTEINE
Precursor_mz: 134.0281235
Precursor_type: [M-H]-
Spectrum_type: MS2
Instrument_type: LC-ESI-QTOF
Instrument: Agilent qTOF 6545
InChIKey: FFFHZYDWPBMWHY-UHFFFAOYSA-N
SMILES: C(CS)C(C(=O)O)N
Formula: C4H9NO2S
Ion_mode: negative
Collision_energy: 10 eV
Comments: Sonnenburg Lab MS2 Library C18 negative method
Num Peaks: 16
50.70847,34
55.54768,22
62.91775,38
73.28283,132
80.9653,1000
80.9865,197
88.03911,69
89.23983,165
90.97242,714
90.99151,317
91.0114,47
95.91257,77
104.35647,95
122.4579,81
126.14622,47
133.99861,73

Name: HOMOCYSTEINE
Precursor_mz: 134.0281235
Precursor_type: [M-H]-
Spectrum_type: MS2
Instrument_type: LC-ESI-QTOF
Instrument: Agilent qTOF 6545
InChIKey: FFFHZYDWPBMWHY-UHFFFAOYSA-N
SMILES: C(CS)C(C(=O)O)N
Formula: C4H9NO2S
Ion_mode: negative
Collision_energy: 20 eV
Comments: Sonnenburg Lab MS2 Library C18 negative method
Num Peaks: 8
32.17418,252
58.49697,980
80.97636,1000
85.40175,111
100.02654,375
106.3799,275
111.46064,71
129.71788,92

Name: HOMOCYSTEINE
Precursor_mz: 134.0281235
Precursor_type: [M-H]-
Spectrum_type: MS2
Instrument_type: LC-ESI-QTOF
Instrument: Agilent qTOF 6545
InChIKey: FFFHZYDWPBMWHY-UHFFFAOYSA-N
SMILES: C(CS)C(C(=O)O)N
Formula: C4H9NO2S
Ion_mode: negative
Collision_energy: 40 eV
Comments: Sonnenburg Lab MS2 Library C18 negative method
Num Peaks: 4
37.79322,157
78.38117,105
89.32849,551
99.92572,1000

Name: 3-DEHYDROSHIKIMIC ACID
Precursor_mz: 171.0298974
Precursor_type: [M-H]-
Spectrum_type: MS2
Instrument_type: LC-ESI-QTOF
Instrument: Agilent qTOF 6545
InChIKey: SLWWJZMPHJJOPH-PHDIDXHHSA-N
SMILES: C1C(C(C(=O)C=C1C(=O)O)O)O
Formula: C7H8O5
Ion_mode: negative
Collision_energy: 10 eV
Comments: Sonnenburg Lab MS2 Library C18 negative method
Num Peaks: 40
43.01746,37
43.02781,18
53.03919,81
53.04914,26
59.01354,31
59.02379,22
65.03979,17
65.04991,23
67.01786,17
69.03471,62
69.04718,48
71.01322,31
71.0273,14
71.05162,9
81.03434,170
81.04514,60
85.03025,13
85.04245,10
86.0001,9
91.01777,12
91.03457,8
99.06182,8
108.02079,29
108.03237,16
109.02993,622
109.04213,410
109.06984,16
111.00758,7
111.02081,6
127.04017,1000
127.05383,544
127.11236,14
127.21869,5
127.41008,6
127.47681,7
127.51208,5
127.59042,5
152.98049,12
153.01679,11
171.03039,166

Name: 3-DEHYDROSHIKIMIC ACID
Precursor_mz: 171.0298974
Precursor_type: [M-H]-
Spectrum_type: MS2
Instrument_type: LC-ESI-QTOF
Instrument: Agilent qTOF 6545
InChIKey: SLWWJZMPHJJOPH-PHDIDXHHSA-N
SMILES: C1C(C(C(=O)C=C1C(=O)O)O)O
Formula: C7H8O5
Ion_mode: negative
Collision_energy: 20 eV
Comments: Sonnenburg Lab MS2 Library C18 negative method
Num Peaks: 41
41.00244,17
43.01951,42
43.03049,13
44.99951,12
53.03994,231
53.04805,133
57.03637,26
59.01384,59
59.02425,37
65.00213,34
65.01475,10
65.04187,39
65.06083,7
67.02946,20
69.03601,85
69.0574,7
71.01297,26
71.0276,11
71.04899,21
71.06264,11
80.02331,10
80.03885,9
81.03437,397
81.04621,164
81.44401,5
91.01862,56
91.03288,17
97.02814,6
107.01244,26
108.02086,185
108.03386,89
109.0297,1000
109.04232,544
109.0841,19
109.23035,11
109.24663,7
109.27025,5
109.72112,7
111.02371,18
127.04097,134
127.05265,56

Name: 3-DEHYDROSHIKIMIC ACID
Precursor_mz: 171.0298974
Precursor_type: [M-H]-
Spectrum_type: MS2
Instrument_type: LC-ESI-QTOF
Instrument: Agilent qTOF 6545
InChIKey: SLWWJZMPHJJOPH-PHDIDXHHSA-N
SMILES: C1C(C(C(=O)C=C1C(=O)O)O)O
Formula: C7H8O5
Ion_mode: negative
Collision_energy: 40 eV
Comments: Sonnenburg Lab MS2 Library C18 negative method
Num Peaks: 42
41.0113,101
41.22385,8
51.02747,110
51.0455,14
53.04011,590
53.05574,87
53.06634,13
59.01366,42
63.02248,120
63.03627,126
63.05671,9
65.00476,203
65.01328,225
65.03879,159
65.05806,23
65.48292,23
67.02101,229
67.02914,225
69.03373,229
69.04782,50
69.0716,5
79.01848,39
80.03893,42
81.03636,309
81.04914,127
81.0681,17
81.10565,6
84.01686,68
84.03594,8
91.01829,145
91.03457,41
108.02146,1000
108.03317,468
108.07475,7
108.1,9
108.15473,41
108.70427,12
108.82386,14
109.0283,727
109.04584,217
109.08459,9
109.11407,29

Name: THEOPHYLLINE
Precursor_mz: 179.0574495
Precursor_type: [M-H]-
Spectrum_type: MS2
Instrument_type: LC-ESI-QTOF
Instrument: Agilent qTOF 6545
InChIKey: ZFXYFBGIUFBOJW-UHFFFAOYSA-N
SMILES: CN1C2=C(C(=O)N(C1=O)C)NC=N2
Formula: C7H8N4O2
Ion_mode: negative
Collision_energy: 10 eV
Comments: Sonnenburg Lab MS2 Library C18 negative method
Num Peaks: 6
65.99783,5
122.0359,31
122.04787,15
164.03369,92
164.04849,60
179.05729,1000

Name: THEOPHYLLINE
Precursor_mz: 179.0574495
Precursor_type: [M-H]-
Spectrum_type: MS2
Instrument_type: LC-ESI-QTOF
Instrument: Agilent qTOF 6545
InChIKey: ZFXYFBGIUFBOJW-UHFFFAOYSA-N
SMILES: CN1C2=C(C(=O)N(C1=O)C)NC=N2
Formula: C7H8N4O2
Ion_mode: negative
Collision_energy: 20 eV
Comments: Sonnenburg Lab MS2 Library C18 negative method
Num Peaks: 28
38.01561,5
65.99897,96
67.03205,15
68.01463,5
79.01746,81
79.02985,60
79.04141,10
92.02514,10
94.04131,173
94.05326,108
94.07678,12
107.0129,44
107.03583,11
120.02115,5
122.03575,724
122.04828,346
123.04045,6
135.00717,110
135.02211,75
135.03924,23
136.03846,73
136.05264,43
164.03594,1000
164.10072,33
164.24715,5
164.45794,8
164.5146,6
179.05726,607

Name: THEOPHYLLINE
Precursor_mz: 179.0574495
Precursor_type: [M-H]-
Spectrum_type: MS2
Instrument_type: LC-ESI-QTOF
Instrument: Agilent qTOF 6545
InChIKey: ZFXYFBGIUFBOJW-UHFFFAOYSA-N
SMILES: CN1C2=C(C(=O)N(C1=O)C)NC=N2
Formula: C7H8N4O2
Ion_mode: negative
Collision_energy: 40 eV
Comments: Sonnenburg Lab MS2 Library C18 negative method
Num Peaks: 54
38.00349,151
38.01102,64
40.01884,63
41.99817,145
42.0066,85
42.0197,12
55.03731,71
55.04907,9
65.01423,53
65.02618,29
65.99828,1000
66.00939,421
66.04224,15
66.05129,7
66.07948,8
66.11056,7
66.20949,7
66.23494,12
66.24908,10
67.03143,82
67.04055,116
67.0522,11
79.01829,586
79.02879,363
79.07676,5
79.18306,5
79.22326,8
79.28885,6
92.02569,101
92.03726,85
94.04055,305
94.05533,117
95.02326,33
95.03941,8
107.01179,295
107.02562,163
107.06426,5
108.02179,45
108.04584,6
109.02789,46
109.0497,6
110.42679,6
121.03169,14
122.03696,70
122.05051,95
133.01289,9
133.03093,7
135.00602,108
135.02901,79
135.04823,61
135.18617,7
136.05582,25
164.04042,36
164.42893,16

Name: 2,6-DIAMINOHEPTANEDIOIC ACID
Precursor_mz: 189.0880809
Precursor_type: [M-H]-
Spectrum_type: MS2
Instrument_type: LC-ESI-QTOF
Instrument: Agilent qTOF 6545
InChIKey: GMKMEZVLHJARHF-WHFBIAKZSA-N
SMILES: C(CC(C(=O)O)N)CC(C(=O)O)N
Formula: C7H14N2O4
Ion_mode: negative
Collision_energy: 10 eV
Comments: Sonnenburg Lab MS2 Library C18 negative method
Num Peaks: 26
72.00652,32
72.02688,6
72.04336,23
72.05626,32
73.04352,42
73.0628,6
82.06632,17
82.07562,25
82.08822,6
86.03558,18
108.04999,30
111.06035,52
126.05613,33
126.08342,6
127.08773,69
127.10188,33
128.07243,310
128.0847,180
128.14502,7
145.09524,43
145.11569,16
171.07713,152
171.10172,60
172.06134,37
172.08041,35
189.08838,1000

Name: 2,6-DIAMINOHEPTANEDIOIC ACID
Precursor_mz: 189.0880809
Precursor_type: [M-H]-
Spectrum_type: MS2
Instrument_type: LC-ESI-QTOF
Instrument: Agilent qTOF 6545
InChIKey: GMKMEZVLHJARHF-WHFBIAKZSA-N
SMILES: C(CC(C(=O)O)N)CC(C(=O)O)N
Formula: C7H14N2O4
Ion_mode: negative
Collision_energy: 20 eV
Comments: Sonnenburg Lab MS2 Library C18 negative method
Num Peaks: 31
42.02194,10
43.01795,149
43.03265,34
67.06623,263
68.04864,134
68.07961,19
72.00845,882
72.02147,328
72.03355,49
72.07997,17
72.72162,23
74.02242,116
74.03737,103
74.04932,23
81.01183,83
85.04245,197
85.06349,19
111.04653,821
111.06866,210
111.39957,14
126.0556,73
128.07572,1000
128.13693,14
143.08049,283
143.10475,74
143.11874,12
145.12917,16
171.07539,99
171.10622,18
171.47033,25
189.09428,225

Name: 2,6-DIAMINOHEPTANEDIOIC ACID
Precursor_mz: 189.0880809
Precursor_type: [M-H]-
Spectrum_type: MS2
Instrument_type: LC-ESI-QTOF
Instrument: Agilent qTOF 6545
InChIKey: GMKMEZVLHJARHF-WHFBIAKZSA-N
SMILES: C(CC(C(=O)O)N)CC(C(=O)O)N
Formula: C7H14N2O4
Ion_mode: negative
Collision_energy: 40 eV
Comments: Sonnenburg Lab MS2 Library C18 negative method
Num Peaks: 4
67.10323,52
69.03271,746
72.02397,1000
74.02375,883

Name: DEOXYCYTIDINE
Precursor_mz: 226.0833299
Precursor_type: [M-H]-
Spectrum_type: MS2
Instrument_type: LC-ESI-QTOF
Instrument: Agilent qTOF 6545
InChIKey: CKTSBUTUHBMZGZ-SHYZEUOFSA-N
SMILES: C1C(C(OC1N2C=CC(=NC2=O)N)CO)O
Formula: C9H13N3O4
Ion_mode: negative
Collision_energy: 10 eV
Comments: Sonnenburg Lab MS2 Library C18 negative method
Num Peaks: 17
41.99835,113
42.00666,58
66.03519,6
67.03116,14
67.04061,13
68.99655,33
93.04587,184
93.05661,92
95.01569,5
110.03617,1000
110.04922,471
112.05318,38
112.98555,80
112.99963,28
135.05796,30
136.05107,9
226.08249,34

Name: DEOXYCYTIDINE
Precursor_mz: 226.0833299
Precursor_type: [M-H]-
Spectrum_type: MS2
Instrument_type: LC-ESI-QTOF
Instrument: Agilent qTOF 6545
InChIKey: CKTSBUTUHBMZGZ-SHYZEUOFSA-N
SMILES: C1C(C(OC1N2C=CC(=NC2=O)N)CO)O
Formula: C9H13N3O4
Ion_mode: negative
Collision_energy: 20 eV
Comments: Sonnenburg Lab MS2 Library C18 negative method
Num Peaks: 22
41.99827,278
42.00672,145
50.00316,6
59.01405,17
59.02396,17
66.03563,28
66.04547,22
67.0306,137
67.04068,74
68.99628,82
69.00626,32
93.04582,316
93.05854,127
94.03025,7
110.03661,1000
110.04885,506
111.0392,10
112.98567,46
112.99832,24
117.04717,6
135.05689,42
135.07249,15

Name: DEOXYCYTIDINE
Precursor_mz: 226.0833299
Precursor_type: [M-H]-
Spectrum_type: MS2
Instrument_type: LC-ESI-QTOF
Instrument: Agilent qTOF 6545
InChIKey: CKTSBUTUHBMZGZ-SHYZEUOFSA-N
SMILES: C1C(C(OC1N2C=CC(=NC2=O)N)CO)O
Formula: C9H13N3O4
Ion_mode: negative
Collision_energy: 40 eV
Comments: Sonnenburg Lab MS2 Library C18 negative method
Num Peaks: 29
40.01937,149
40.02694,63
41.99807,1000
42.00678,432
42.03325,32
42.20238,6
50.00487,26
50.01789,8
56.99699,11
59.01438,113
59.02904,25
65.01504,22
65.02444,21
66.03481,382
66.04587,168
67.03028,576
67.04123,226
67.07462,10
68.9958,519
69.00666,269
69.03868,8
73.02822,9
92.03873,10
93.0459,69
93.05853,54
110.03576,126
110.04855,50
110.49428,6
146.35751,6

Name: GLUCOSAMINE 6-PHOSPHATE
Precursor_mz: 258.038427
Precursor_type: [M-H]-
Spectrum_type: MS2
Instrument_type: LC-ESI-QTOF
Instrument: Agilent qTOF 6545
InChIKey: XHMJOUIAFHJHBW-IVMDWMLBSA-N
SMILES: C(C1C(C(C(C(O1)O)N)O)O)OP(=O)(O)O
Formula: C6H14NO8P
Ion_mode: negative
Collision_energy: 10 eV
Comments: Sonnenburg Lab MS2 Library C18 negative method
Num Peaks: 25
78.95973,151
78.97455,49
79.09228,6
79.16763,18
79.53892,6
96.96901,1000
96.98102,471
97.0187,7
97.03213,8
97.10403,7
97.18965,6
97.33356,8
97.44677,6
97.7214,10
138.98196,13
138.99032,14
168.99464,42
199.00474,366
199.07967,6
240.02837,300
240.15668,11
240.31304,21
240.711,8
241.17447,18
258.03954,560

Name: GLUCOSAMINE 6-PHOSPHATE
Precursor_mz: 258.038427
Precursor_type: [M-H]-
Spectrum_type: MS2
Instrument_type: LC-ESI-QTOF
Instrument: Agilent qTOF 6545
InChIKey: XHMJOUIAFHJHBW-IVMDWMLBSA-N
SMILES: C(C1C(C(C(C(O1)O)N)O)O)OP(=O)(O)O
Formula: C6H14NO8P
Ion_mode: negative
Collision_energy: 20 eV
Comments: Sonnenburg Lab MS2 Library C18 negative method
Num Peaks: 13
78.95906,647
78.97017,277
79.00671,13
96.96917,1000
96.98156,432
97.02179,14
97.10403,7
97.2448,5
97.37474,6
111.02109,20
138.9795,21
139.0026,7
241.06764,18

Name: GLUCOSAMINE 6-PHOSPHATE
Precursor_mz: 258.038427
Precursor_type: [M-H]-
Spectrum_type: MS2
Instrument_type: LC-ESI-QTOF
Instrument: Agilent qTOF 6545
InChIKey: XHMJOUIAFHJHBW-IVMDWMLBSA-N
SMILES: C(C1C(C(C(C(O1)O)N)O)O)OP(=O)(O)O
Formula: C6H14NO8P
Ion_mode: negative
Collision_energy: 40 eV
Comments: Sonnenburg Lab MS2 Library C18 negative method
Num Peaks: 12
62.9679,24
62.97556,51
78.95947,1000
78.97031,577
79.00428,10
79.01619,7
79.04708,9
79.09962,10
79.15161,6
96.96888,295
96.98294,96
97.00133,15

Name: GUANIDINEACETIC ACID
Precursor_mz: 116.0465505
Precursor_type: [M-H]-
Spectrum_type: MS2
Instrument_type: LC-ESI-QTOF
Instrument: Agilent qTOF 6545
InChIKey: BPMFZUMJYQTVII-UHFFFAOYSA-N
SMILES: C(C(=O)O)N=C(N)N
Formula: C3H7N3O2
Ion_mode: negative
Collision_energy: 10 eV
Comments: Sonnenburg Lab MS2 Library C18 negative method
Num Peaks: 8
41.0156,25
55.03071,95
55.0405,32
74.0248,1000
74.03504,511
74.06917,17
74.07951,5
116.0467,18

Name: GUANIDINEACETIC ACID
Precursor_mz: 116.0465505
Precursor_type: [M-H]-
Spectrum_type: MS2
Instrument_type: LC-ESI-QTOF
Instrument: Agilent qTOF 6545
InChIKey: BPMFZUMJYQTVII-UHFFFAOYSA-N
SMILES: C(C(=O)O)N=C(N)N
Formula: C3H7N3O2
Ion_mode: negative
Collision_energy: 20 eV
Comments: Sonnenburg Lab MS2 Library C18 negative method
Num Peaks: 14
40.00761,44
40.02009,20
41.01568,198
41.02451,79
41.0406,6
55.03085,321
55.04046,164
55.06083,10
74.02514,1000
74.03508,558
74.08042,6
74.24386,12
74.26147,8
74.35361,5

Name: GUANIDINEACETIC ACID
Precursor_mz: 116.0465505
Precursor_type: [M-H]-
Spectrum_type: MS2
Instrument_type: LC-ESI-QTOF
Instrument: Agilent qTOF 6545
InChIKey: BPMFZUMJYQTVII-UHFFFAOYSA-N
SMILES: C(C(=O)O)N=C(N)N
Formula: C3H7N3O2
Ion_mode: negative
Collision_energy: 40 eV
Comments: Sonnenburg Lab MS2 Library C18 negative method
Num Peaks: 16
39.85539,16
40.00757,618
40.0165,347
40.02463,57
41.01443,1000
41.0234,719
41.0399,26
41.44505,10
53.01868,179
53.02635,339
55.03368,149
74.02834,254
74.03702,323
74.55823,40
91.71107,26
99.48309,23

Name: COENZYME A
Precursor_mz: 766.107933
Precursor_type: [M-H]-
Spectrum_type: MS2
Instrument_type: LC-ESI-QTOF
Instrument: Agilent qTOF 6545
InChIKey: RGJOEKWQDUBAIZ-IBOSZNHHSA-N
SMILES: CC(C)(COP(=O)(O)OP(=O)(O)OCC1C(C(C(O1)N2C=NC3=C(N=CN=C32)N)O)OP(=O)(O)O)C(C(=O)NCCC(=O)NCCS)O
Formula: C21H36N7O16P3S
Ion_mode: negative
Collision_energy: 10 eV
Comments: Sonnenburg Lab MS2 Library C18 negative method
Num Peaks: 47
49.62024,55
54.21369,42
78.95892,298
80.21498,42
272.9777,113
273.00131,20
290.94886,446
339.06232,315
339.10139,142
346.53928,29
357.10471,84
407.9955,710
408.02501,548
408.05371,158
408.24365,81
408.3205,103
408.98803,488
409.02301,183
409.85019,41
419.0271,451
419.04955,334
423.39983,51
426.00664,1000
426.04259,286
426.35817,53
427.0327,323
428.89475,29
468.29847,42
511.84433,19
551.68777,77
616.18766,84
632.0307,140
632.70356,74
668.16798,71
678.15851,192
678.21194,51
686.1081,584
686.13615,461
686.17179,58
687.54698,45
688.53141,98
695.1106,86
695.15807,19
695.43448,123
695.46962,23
698.04837,516
698.13437,24

Name: COENZYME A
Precursor_mz: 766.107933
Precursor_type: [M-H]-
Spectrum_type: MS2
Instrument_type: LC-ESI-QTOF
Instrument: Agilent qTOF 6545
InChIKey: RGJOEKWQDUBAIZ-IBOSZNHHSA-N
SMILES: CC(C)(COP(=O)(O)OP(=O)(O)OCC1C(C(C(O1)N2C=NC3=C(N=CN=C32)N)O)OP(=O)(O)O)C(C(=O)NCCC(=O)NCCS)O
Formula: C21H36N7O16P3S
Ion_mode: negative
Collision_energy: 20 eV
Comments: Sonnenburg Lab MS2 Library C18 negative method
Num Peaks: 109
78.95677,627
78.97178,258
78.98559,19
79.31495,19
87.00739,53
134.04983,33
158.92068,223
158.93763,90
158.96565,14
159.0533,9
159.07959,7
261.01505,32
272.94973,65
272.96669,81
273.95513,68
288.98153,44
290.95434,96
290.98962,32
321.05949,27
328.03945,146
328.0711,60
328.45921,14
329.04112,20
346.04186,180
346.0865,56
346.69455,21
349.13817,12
357.08019,60
401.02952,9
406.99444,12
407.07857,5
408.00538,755
408.11934,6
408.23624,18
408.38458,21
408.55225,6
408.70653,12
408.99951,185
409.03927,35
419.0335,424
419.05166,314
419.09941,16
419.29845,6
419.62381,7
420.12416,40
426.00545,1000
426.12902,7
426.43253,9
426.48726,8
426.87487,11
427.00726,223
427.0337,171
427.06157,20
427.80179,21
427.85747,7
428.01934,91
437.05575,163
437.09456,54
437.69778,5
487.96615,23
488.00155,7
488.95385,28
505.97641,141
506.01969,79
520.53679,36
552.04701,79
552.12044,10
552.56267,67
557.0556,45
566.11346,12
590.0235,27
590.04939,37
590.37863,17
592.05883,97
592.10235,16
597.19838,63
597.22064,88
601.04661,57
601.10177,83
601.58507,44
618.00276,25
631.04075,127
648.55573,7
649.11026,55
649.14614,6
649.50916,6
652.48639,6
658.58236,31
658.61803,8
668.09636,203
668.14986,44
668.7072,18
679.14979,20
686.10862,246
686.14355,161
695.14944,34
695.2129,6
696.13434,39
696.16627,33
697.53635,72
697.56998,41
698.05352,109
698.11359,28
698.14813,9
698.55261,142
698.57425,103
698.61648,33
698.7283,9
698.99311,10

Name: COENZYME A
Precursor_mz: 766.107933
Precursor_type: [M-H]-
Spectrum_type: MS2
Instrument_type: LC-ESI-QTOF
Instrument: Agilent qTOF 6545
InChIKey: RGJOEKWQDUBAIZ-IBOSZNHHSA-N
SMILES: CC(C)(COP(=O)(O)OP(=O)(O)OCC1C(C(C(O1)N2C=NC3=C(N=CN=C32)N)O)OP(=O)(O)O)C(C(=O)NCCC(=O)NCCS)O
Formula: C21H36N7O16P3S
Ion_mode: negative
Collision_energy: 40 eV
Comments: Sonnenburg Lab MS2 Library C18 negative method
Num Peaks: 157
78.95789,567
78.96987,228
79.00518,7
79.06522,9
80.96079,10
96.97033,20
107.03465,5
134.04512,153
134.05825,108
142.94357,11
150.98272,18
158.92215,292
158.93576,184
174.97627,41
174.99141,33
175.0102,7
176.93368,52
176.94601,41
193.00937,13
208.05725,13
214.02938,10
236.93366,5
238.90699,11
242.97975,15
254.94212,17
254.95922,7
261.0089,35
270.9944,29
272.94902,180
272.9676,106
273.94946,13
279.06675,10
279.10381,6
289.00128,10
290.95874,29
310.02511,24
310.06576,8
321.05395,16
322.93871,14
328.03371,198
328.05856,117
328.10333,6
329.0307,29
329.06264,8
330.04482,11
335.90302,8
339.0707,241
340.08775,7
346.04577,38
346.08654,7
347.04138,13
347.07497,16
350.93925,13
350.95497,13
352.90948,10
352.9405,7
357.07858,27
357.10513,13
385.06602,18
387.04131,8
387.06143,15
389.98629,17
390.01394,7
401.02748,48
401.07124,14
408.00261,1000
408.10435,12
408.17311,8
408.49782,7
408.53143,7
408.72945,9
408.8407,5
408.99651,76
409.02849,42
409.25521,8
410.01482,20
418.02286,25
418.06823,10
419.03356,550
419.20584,6
419.56227,8
419.61857,12
420.02533,13
426.01147,399
426.46586,5
427.0142,61
427.47102,9
433.08675,10
437.04013,112
437.07577,64
438.43245,7
468.09193,6
468.11028,8
469.94831,20
469.97573,15
485.11095,12
485.14882,17
486.10737,20
486.15061,17
487.10749,14
487.95998,59
488.6765,7
497.08639,6
497.10879,12
504.12218,12
505.95991,20
505.99859,6
507.01074,13
510.05718,26
510.08699,14
513.10746,24
513.15073,6
516.51113,12
533.06986,17
551.56691,25
552.08231,18
557.0359,13
565.08785,5
566.07627,7
584.08015,13
590.02074,9
591.55315,10
597.15079,21
597.19615,8
598.1646,15
613.01806,17
615.146,7
616.16191,37
616.19953,19
617.16011,5
618.01865,19
618.0619,7
619.15328,5
631.03607,37
631.07881,11
668.1087,21
668.152,10
669.12873,6
677.12309,27
677.15877,21
678.13095,31
678.17515,13
679.11168,12
679.16164,12
680.09639,6
680.12703,9
681.98186,5
686.12099,356
686.27192,5
687.10969,5
687.60166,10
695.13204,44
696.13903,25
697.11462,20
697.14075,36
697.182,10
698.12551,8

Name: 3-(4-HYDROXYPHENYL)PYRUVIC ACID
Precursor_mz: 179.0349827
Precursor_type: [M-H]-
Spectrum_type: MS2
Instrument_type: LC-ESI-QTOF
Instrument: Agilent qTOF 6545
InChIKey: KKADPXVIOXHVKN-UHFFFAOYSA-N
SMILES: C1=CC(=CC=C1CC(=O)C(=O)O)O
Formula: C9H8O4
Ion_mode: negative
Collision_energy: 10 eV
Comments: Sonnenburg Lab MS2 Library C18 negative method
Num Peaks: 8
37.1062,12
59.02424,54
91.05099,5
93.03686,9
107.01776,33
107.05144,1000
107.09235,14
179.03755,96

Name: 3-(4-HYDROXYPHENYL)PYRUVIC ACID
Precursor_mz: 179.0349827
Precursor_type: [M-H]-
Spectrum_type: MS2
Instrument_type: LC-ESI-QTOF
Instrument: Agilent qTOF 6545
InChIKey: KKADPXVIOXHVKN-UHFFFAOYSA-N
SMILES: C1=CC(=CC=C1CC(=O)C(=O)O)O
Formula: C9H8O4
Ion_mode: negative
Collision_energy: 20 eV
Comments: Sonnenburg Lab MS2 Library C18 negative method
Num Peaks: 14
57.03625,222
59.0135,1000
80.05837,680
80.07914,168
93.03372,757
93.05142,327
107.07616,58
108.04778,903
108.0818,48
135.04442,491
147.0557,429
149.03455,126
151.02232,122
159.88632,174

Name: 3-(4-HYDROXYPHENYL)PYRUVIC ACID
Precursor_mz: 179.0349827
Precursor_type: [M-H]-
Spectrum_type: MS2
Instrument_type: LC-ESI-QTOF
Instrument: Agilent qTOF 6545
InChIKey: KKADPXVIOXHVKN-UHFFFAOYSA-N
SMILES: C1=CC(=CC=C1CC(=O)C(=O)O)O
Formula: C9H8O4
Ion_mode: negative
Collision_energy: 40 eV
Comments: Sonnenburg Lab MS2 Library C18 negative method
Num Peaks: 5
59.10967,27
79.06857,534
81.15246,65
105.29644,176
116.03744,1000

Name: INDOLEPROPIONIC ACID
Precursor_mz: 188.0717026
Precursor_type: [M-H]-
Spectrum_type: MS2
Instrument_type: LC-ESI-QTOF
Instrument: Agilent qTOF 6545
InChIKey: GOLXRNDWAUTYKT-UHFFFAOYSA-N
SMILES: C1=CC=C2C(=C1)C(=CN2)CCC(=O)O
Formula: C11H11NO2
Ion_mode: negative
Collision_energy: 10 eV
Comments: Sonnenburg Lab MS2 Library C18 negative method
Num Peaks: 9
59.01362,1000
59.02343,522
116.04947,199
116.06386,84
116.10634,8
142.06487,19
142.08,11
144.08197,109
188.07018,390

Name: INDOLEPROPIONIC ACID
Precursor_mz: 188.0717026
Precursor_type: [M-H]-
Spectrum_type: MS2
Instrument_type: LC-ESI-QTOF
Instrument: Agilent qTOF 6545
InChIKey: GOLXRNDWAUTYKT-UHFFFAOYSA-N
SMILES: C1=CC=C2C(=C1)C(=CN2)CCC(=O)O
Formula: C11H11NO2
Ion_mode: negative
Collision_energy: 20 eV
Comments: Sonnenburg Lab MS2 Library C18 negative method
Num Peaks: 14
41.00336,14
41.01035,13
59.01328,1000
59.02258,492
59.06338,26
59.07178,12
116.04979,259
116.06306,131
116.10576,8
142.06508,61
142.07913,36
144.08085,44
144.09552,22
170.06413,6

Name: INDOLEPROPIONIC ACID
Precursor_mz: 188.0717026
Precursor_type: [M-H]-
Spectrum_type: MS2
Instrument_type: LC-ESI-QTOF
Instrument: Agilent qTOF 6545
InChIKey: GOLXRNDWAUTYKT-UHFFFAOYSA-N
SMILES: C1=CC=C2C(=C1)C(=CN2)CCC(=O)O
Formula: C11H11NO2
Ion_mode: negative
Collision_energy: 40 eV
Comments: Sonnenburg Lab MS2 Library C18 negative method
Num Peaks: 26
39.0221,53
39.03947,6
39.08716,9
39.4291,14
39.44437,6
40.01787,38
40.02929,17
41.00231,758
41.00976,355
41.2588,17
59.01314,1000
59.0218,394
59.0646,6
60.82472,24
116.0506,987
116.06294,584
116.10747,20
116.12231,5
116.18246,10
116.22742,6
116.33984,9
117.06396,7
142.06431,268
142.0781,148
142.10752,13
142.40279,9

Name: 3-HYDROXYINDOLE
Precursor_mz: 132.0454878
Precursor_type: [M-H]-
Spectrum_type: MS2
Instrument_type: LC-ESI-QTOF
Instrument: Agilent qTOF 6545
InChIKey: PCKPVGOLPKLUHR-UHFFFAOYSA-N
SMILES: C1=CC=C2C(=C1)C(=CN2)O
Formula: C8H7NO
Ion_mode: negative
Collision_energy: 10 eV
Comments: Sonnenburg Lab MS2 Library C18 negative method
Num Peaks: 8
41.99962,19
77.0402,288
77.04947,144
104.04915,122
104.06427,60
131.03692,264
131.05259,91
132.04494,1000

Name: 3-HYDROXYINDOLE
Precursor_mz: 132.0454878
Precursor_type: [M-H]-
Spectrum_type: MS2
Instrument_type: LC-ESI-QTOF
Instrument: Agilent qTOF 6545
InChIKey: PCKPVGOLPKLUHR-UHFFFAOYSA-N
SMILES: C1=CC=C2C(=C1)C(=CN2)O
Formula: C8H7NO
Ion_mode: negative
Collision_energy: 20 eV
Comments: Sonnenburg Lab MS2 Library C18 negative method
Num Peaks: 13
77.03978,1000
77.04955,438
77.10939,5
77.19279,6
77.28953,20
77.30176,5
77.76995,8
90.04572,20
118.0299,24
131.03734,479
131.05016,262
131.19543,14
132.04622,529

Name: 3-HYDROXYINDOLE
Precursor_mz: 132.0454878
Precursor_type: [M-H]-
Spectrum_type: MS2
Instrument_type: LC-ESI-QTOF
Instrument: Agilent qTOF 6545
InChIKey: PCKPVGOLPKLUHR-UHFFFAOYSA-N
SMILES: C1=CC=C2C(=C1)C(=CN2)O
Formula: C8H7NO
Ion_mode: negative
Collision_energy: 40 eV
Comments: Sonnenburg Lab MS2 Library C18 negative method
Num Peaks: 3
41.99748,1000
42.0129,124
131.03214,147

Name: MANNOSE
Precursor_mz: 179.0561121
Precursor_type: [M-H]-
Spectrum_type: MS2
Instrument_type: LC-ESI-QTOF
Instrument: Agilent qTOF 6545
InChIKey: WQZGKKKJIJFFOK-QTVWNMPRSA-N
SMILES: C(C1C(C(C(C(O1)O)O)O)O)O
Formula: C6H12O6
Ion_mode: negative
Collision_energy: 10 eV
Comments: Sonnenburg Lab MS2 Library C18 negative method
Num Peaks: 22
59.0137,1000
59.02275,634
59.17588,7
59.19459,12
59.38994,6
59.4239,12
71.01412,313
71.0238,189
71.05904,8
71.15868,9
73.02706,42
85.03838,11
89.023,394
89.03853,111
89.44262,10
101.02483,55
101.03569,62
102.79328,11
113.0211,66
118.47244,5
119.03697,118
119.05985,19

Name: MANNOSE
Precursor_mz: 179.0561121
Precursor_type: [M-H]-
Spectrum_type: MS2
Instrument_type: LC-ESI-QTOF
Instrument: Agilent qTOF 6545
InChIKey: WQZGKKKJIJFFOK-QTVWNMPRSA-N
SMILES: C(C1C(C(C(C(O1)O)O)O)O)O
Formula: C6H12O6
Ion_mode: negative
Collision_energy: 20 eV
Comments: Sonnenburg Lab MS2 Library C18 negative method
Num Peaks: 13
55.02139,30
55.02752,32
56.99674,139
57.01457,29
57.29158,14
59.01359,1000
59.02245,514
59.06448,5
59.50112,7
59.93213,6
71.0135,346
71.02403,174
71.05882,9

Name: MANNOSE
Precursor_mz: 179.0561121
Precursor_type: [M-H]-
Spectrum_type: MS2
Instrument_type: LC-ESI-QTOF
Instrument: Agilent qTOF 6545
InChIKey: WQZGKKKJIJFFOK-QTVWNMPRSA-N
SMILES: C(C1C(C(C(C(O1)O)O)O)O)O
Formula: C6H12O6
Ion_mode: negative
Collision_energy: 40 eV
Comments: Sonnenburg Lab MS2 Library C18 negative method
Num Peaks: 6
43.0207,118
43.03659,25
55.0301,48
57.03823,9
59.01319,1000
59.03764,34

Name: TURANOSE
Precursor_mz: 341.1089355
Precursor_type: [M-H]-
Spectrum_type: MS2
Instrument_type: LC-ESI-QTOF
Instrument: Agilent qTOF 6545
InChIKey: RULSWEULPANCDV-PIXUTMIVSA-N
SMILES: C(C1C(C(C(C(O1)OC(C(C(CO)O)O)C(=O)CO)O)O)O)O
Formula: C12H22O11
Ion_mode: negative
Collision_energy: 10 eV
Comments: Sonnenburg Lab MS2 Library C18 negative method
Num Peaks: 49
59.01406,85
59.02337,49
71.01388,95
71.02414,46
73.03009,11
84.01462,9
85.02941,29
85.0425,9
87.00848,26
87.01818,14
89.02422,660
89.0362,292
99.04544,6
101.02461,225
101.03733,112
107.03361,38
107.05472,6
113.025,162
113.03616,82
119.03464,332
119.04805,155
125.02362,40
125.03868,13
131.03476,54
131.04884,36
133.04865,6
139.04331,12
143.0364,64
143.05051,51
149.04468,56
149.06118,20
159.02734,7
161.04551,295
161.06152,145
162.04707,6
179.05616,1000
179.07097,572
179.12727,12
181.07794,8
209.07185,7
221.06663,240
221.0832,131
232.98029,9
251.07439,13
280.11129,6
281.08899,17
281.11008,10
305.09062,10
323.09432,13

Name: TURANOSE
Precursor_mz: 341.1089355
Precursor_type: [M-H]-
Spectrum_type: MS2
Instrument_type: LC-ESI-QTOF
Instrument: Agilent qTOF 6545
InChIKey: RULSWEULPANCDV-PIXUTMIVSA-N
SMILES: C(C1C(C(C(C(O1)OC(C(C(CO)O)O)C(=O)CO)O)O)O)O
Formula: C12H22O11
Ion_mode: negative
Collision_energy: 20 eV
Comments: Sonnenburg Lab MS2 Library C18 negative method
Num Peaks: 37
43.01802,9
57.0348,10
57.04448,5
59.01367,437
59.02258,176
71.01373,254
71.02446,120
73.02904,16
73.03959,7
85.02925,44
85.04037,20
87.00856,6
89.02445,1000
89.0362,474
95.01388,25
95.02637,12
97.02928,6
97.04187,5
101.02403,201
101.03681,91
113.02427,411
113.03695,205
119.0347,368
119.04815,171
125.02406,7
125.03859,5
131.03502,24
131.04816,13
143.03455,23
143.04788,11
149.04601,23
161.04559,55
161.06121,24
179.05491,54
179.07111,23
221.069,44
251.08119,5

Name: TURANOSE
Precursor_mz: 341.1089355
Precursor_type: [M-H]-
Spectrum_type: MS2
Instrument_type: LC-ESI-QTOF
Instrument: Agilent qTOF 6545
InChIKey: RULSWEULPANCDV-PIXUTMIVSA-N
SMILES: C(C1C(C(C(C(O1)OC(C(C(CO)O)O)C(=O)CO)O)O)O)O
Formula: C12H22O11
Ion_mode: negative
Collision_energy: 40 eV
Comments: Sonnenburg Lab MS2 Library C18 negative method
Num Peaks: 31
41.00305,9
43.01876,44
43.02656,17
44.99801,21
45.0061,11
51.02377,16
51.03292,8
55.01873,42
55.02797,21
56.99754,11
57.03456,51
57.04406,27
59.0139,1000
59.02257,479
71.01389,325
71.02445,155
73.02939,12
73.03981,6
83.01463,18
84.02238,10
85.02948,194
85.04017,90
89.02431,111
89.03622,48
95.01378,70
95.02614,33
101.02398,34
101.03693,13
113.02421,68
113.03686,32
119.03629,17

Name: RAFFINOSE
Precursor_mz: 503.1617589
Precursor_type: [M-H]-
Spectrum_type: MS2
Instrument_type: LC-ESI-QTOF
Instrument: Agilent qTOF 6545
InChIKey: MUPFEKGTMRGPLJ-BQCSWRFHSA-N
SMILES: C(C1C(C(C(C(O1)OCC2C(C(C(C(O2)OC3(C(C(C(O3)CO)O)O)CO)O)O)O)O)O)O)O
Formula: C18H32O16
Ion_mode: negative
Collision_energy: 10 eV
Comments: Sonnenburg Lab MS2 Library C18 negative method
Num Peaks: 18
89.02292,19
89.03724,6
101.02359,18
101.03742,6
119.03505,10
119.04975,9
161.04293,15
161.05875,8
179.05623,90
179.07349,48
221.06317,17
221.08271,10
263.08202,5
281.0914,7
323.10133,11
341.11164,21
341.13887,10
503.16793,1000

Name: RAFFINOSE
Precursor_mz: 503.1617589
Precursor_type: [M-H]-
Spectrum_type: MS2
Instrument_type: LC-ESI-QTOF
Instrument: Agilent qTOF 6545
InChIKey: MUPFEKGTMRGPLJ-BQCSWRFHSA-N
SMILES: C(C1C(C(C(C(O1)OCC2C(C(C(C(O2)OC3(C(C(C(O3)CO)O)O)CO)O)O)O)O)O)O)O
Formula: C18H32O16
Ion_mode: negative
Collision_energy: 20 eV
Comments: Sonnenburg Lab MS2 Library C18 negative method
Num Peaks: 42
59.01254,32
59.0234,17
71.01283,74
83.01401,9
85.04133,7
87.02034,21
89.02389,264
89.03563,141
89.07205,6
101.02337,81
113.02354,55
113.03658,30
114.04624,6
115.03809,10
119.03437,141
119.04804,66
125.03924,11
131.03239,25
131.05068,10
143.03332,64
143.05298,23
149.04423,47
149.05933,24
159.04392,9
161.04411,160
161.05933,76
179.05583,1000
179.07406,529
179.13923,18
179.15702,9
179.30152,6
179.34787,5
221.06998,194
221.14437,5
251.08008,12
263.07772,22
281.08709,87
281.10366,43
323.10115,74
323.11716,34
341.11299,29
503.16592,727

Name: RAFFINOSE
Precursor_mz: 503.1617589
Precursor_type: [M-H]-
Spectrum_type: MS2
Instrument_type: LC-ESI-QTOF
Instrument: Agilent qTOF 6545
InChIKey: MUPFEKGTMRGPLJ-BQCSWRFHSA-N
SMILES: C(C1C(C(C(C(O1)OCC2C(C(C(C(O2)OC3(C(C(C(O3)CO)O)O)CO)O)O)O)O)O)O)O
Formula: C18H32O16
Ion_mode: negative
Collision_energy: 40 eV
Comments: Sonnenburg Lab MS2 Library C18 negative method
Num Peaks: 57
44.99643,22
45.00982,8
51.0223,10
51.03701,5
55.03237,18
59.01301,536
59.02195,212
59.04004,19
59.06315,6
69.03288,16
71.01308,332
71.02401,155
71.04442,15
71.06892,5
73.02998,34
83.01225,10
85.02785,49
85.04709,12
85.99977,11
87.00956,117
89.02424,1000
89.07338,32
89.09786,6
97.02834,9
101.02355,231
101.0362,116
101.24168,6
107.03217,6
109.02873,11
109.0405,9
111.00794,8
113.02268,168
113.03637,71
113.06146,5
115.0446,7
117.01631,16
119.03528,149
119.04675,91
127.03746,10
129.01673,20
129.03381,7
131.03562,38
131.04875,21
143.03476,27
145.04777,6
149.02288,7
149.04538,11
149.06321,7
161.04424,55
161.058,33
179.05295,43
179.07485,21
203.07215,6
221.06968,318
221.14164,7
222.06526,8
245.06403,6

Name: SORBOSE
Precursor_mz: 179.0561121
Precursor_type: [M-H]-
Spectrum_type: MS2
Instrument_type: LC-ESI-QTOF
Instrument: Agilent qTOF 6545
InChIKey: BJHIKXHVCXFQLS-OTWZMJIISA-N
SMILES: C(C(C(C(C(=O)CO)O)O)O)O
Formula: C6H12O6
Ion_mode: negative
Collision_energy: 10 eV
Comments: Sonnenburg Lab MS2 Library C18 negative method
Num Peaks: 27
43.01787,6
43.4045,6
59.014,1000
59.0235,568
59.06177,11
59.13856,6
59.16806,6
59.33113,9
59.34451,13
71.01317,521
71.02375,183
73.03065,28
73.04122,56
85.02888,54
87.02074,16
89.02391,781
89.03642,301
89.07391,16
89.1934,6
95.01264,16
95.03577,5
101.02601,119
101.04688,26
113.02624,67
113.04978,13
119.03194,24
119.05152,7

Name: SORBOSE
Precursor_mz: 179.0561121
Precursor_type: [M-H]-
Spectrum_type: MS2
Instrument_type: LC-ESI-QTOF
Instrument: Agilent qTOF 6545
InChIKey: BJHIKXHVCXFQLS-OTWZMJIISA-N
SMILES: C(C(C(C(C(=O)CO)O)O)O)O
Formula: C6H12O6
Ion_mode: negative
Collision_energy: 20 eV
Comments: Sonnenburg Lab MS2 Library C18 negative method
Num Peaks: 15
43.01839,49
43.02607,18
44.99712,27
55.01763,18
59.01375,1000
59.02361,466
59.06303,9
71.0138,346
71.02444,209
71.05813,6
73.02934,24
85.03205,8
85.0419,14
89.02606,35
89.0455,9

Name: SORBOSE
Precursor_mz: 179.0561121
Precursor_type: [M-H]-
Spectrum_type: MS2
Instrument_type: LC-ESI-QTOF
Instrument: Agilent qTOF 6545
InChIKey: BJHIKXHVCXFQLS-OTWZMJIISA-N
SMILES: C(C(C(C(C(=O)CO)O)O)O)O
Formula: C6H12O6
Ion_mode: negative
Collision_energy: 40 eV
Comments: Sonnenburg Lab MS2 Library C18 negative method
Num Peaks: 15
41.00206,259
41.01167,158
41.02171,30
41.03799,7
41.10946,8
43.01926,119
43.03472,17
53.00297,44
57.0016,21
58.00556,84
59.01304,1000
59.02335,391
71.01677,123
71.02492,137
71.03865,17

Name: RIBOSE
Precursor_mz: 149.0455474
Precursor_type: [M-H]-
Spectrum_type: MS2
Instrument_type: LC-ESI-QTOF
Instrument: Agilent qTOF 6545
InChIKey: SRBFZHDQGSBBOR-SOOFDHNKSA-N
SMILES: C1C(C(C(C(O1)O)O)O)O
Formula: C5H10O5
Ion_mode: negative
Collision_energy: 10 eV
Comments: Sonnenburg Lab MS2 Library C18 negative method
Num Peaks: 11
43.01852,22
43.0266,10
59.01365,1000
59.02225,495
71.01329,174
71.02405,70
85.02834,12
85.04104,9
89.02407,151
89.03576,69
101.03473,6

Name: RIBOSE
Precursor_mz: 149.0455474
Precursor_type: [M-H]-
Spectrum_type: MS2
Instrument_type: LC-ESI-QTOF
Instrument: Agilent qTOF 6545
InChIKey: SRBFZHDQGSBBOR-SOOFDHNKSA-N
SMILES: C1C(C(C(C(O1)O)O)O)O
Formula: C5H10O5
Ion_mode: negative
Collision_energy: 20 eV
Comments: Sonnenburg Lab MS2 Library C18 negative method
Num Peaks: 10
43.01875,33
44.99811,11
45.00576,7
56.99776,32
57.00679,20
59.01359,1000
59.02227,472
71.01432,81
71.02418,52
89.02334,7

Name: RIBOSE
Precursor_mz: 149.0455474
Precursor_type: [M-H]-
Spectrum_type: MS2
Instrument_type: LC-ESI-QTOF
Instrument: Agilent qTOF 6545
InChIKey: SRBFZHDQGSBBOR-SOOFDHNKSA-N
SMILES: C1C(C(C(C(O1)O)O)O)O
Formula: C5H10O5
Ion_mode: negative
Collision_energy: 40 eV
Comments: Sonnenburg Lab MS2 Library C18 negative method
Num Peaks: 24
41.00259,180
41.01005,95
41.0288,7
41.14745,6
41.25453,8
43.01843,154
43.02564,71
45.00793,31
56.99725,142
57.00726,79
57.02248,12
57.29585,17
58.01609,64
58.02942,11
59.01386,1000
59.02194,519
59.06375,5
59.11718,12
59.17361,7
59.29366,8
59.35522,6
59.4195,6
71.01608,53
132.16402,18

Name: SUCROSE
Precursor_mz: 341.1089355
Precursor_type: [M-H]-
Spectrum_type: MS2
Instrument_type: LC-ESI-QTOF
Instrument: Agilent qTOF 6545
InChIKey: CZMRCDWAGMRECN-UGDNZRGBSA-N
SMILES: C(C1C(C(C(C(O1)OC2(C(C(C(O2)CO)O)O)CO)O)O)O)O
Formula: C12H22O11
Ion_mode: negative
Collision_energy: 10 eV
Comments: Sonnenburg Lab MS2 Library C18 negative method
Num Peaks: 44
44.99632,40
45.00882,7
59.01364,95
59.02257,41
71.01252,68
71.02259,29
73.02959,66
73.03873,45
83.02248,15
87.0048,14
89.02401,473
89.03595,240
95.01209,5
97.02716,70
97.04302,35
99.00899,11
101.02446,280
101.0358,174
101.4484,5
113.02341,116
113.03926,48
115.03788,60
119.0345,254
119.04848,127
125.02194,72
131.03454,21
131.05139,12
143.03467,127
143.04709,81
149.04549,42
149.06258,28
161.04425,561
161.05933,253
162.04669,9
179.05434,513
179.07146,229
179.27344,8
180.0683,8
221.06561,123
221.0843,46
263.07046,18
263.09522,10
281.0848,6
341.11004,1000

Name: SUCROSE
Precursor_mz: 341.1089355
Precursor_type: [M-H]-
Spectrum_type: MS2
Instrument_type: LC-ESI-QTOF
Instrument: Agilent qTOF 6545
InChIKey: CZMRCDWAGMRECN-UGDNZRGBSA-N
SMILES: C(C1C(C(C(C(O1)OC2(C(C(C(O2)CO)O)O)CO)O)O)O)O
Formula: C12H22O11
Ion_mode: negative
Collision_energy: 20 eV
Comments: Sonnenburg Lab MS2 Library C18 negative method
Num Peaks: 41
43.02017,15
44.99722,40
45.00697,15
57.0334,28
59.01353,340
59.02216,144
71.01326,238
71.02451,109
73.02859,96
73.03947,53
79.01844,8
81.03335,9
83.01571,20
87.00611,10
89.02402,1000
89.03564,424
89.0738,30
89.0966,5
97.02777,45
97.04206,20
101.02491,331
101.07745,7
107.03641,9
107.04673,11
113.02471,177
115.04049,16
115.05374,13
119.03719,273
119.09201,7
125.02541,13
125.03841,8
131.05139,8
143.03517,56
143.04982,33
149.04421,15
161.04404,50
161.06148,22
179.05873,104
221.06499,111
221.0854,44
341.10734,53

Name: SUCROSE
Precursor_mz: 341.1089355
Precursor_type: [M-H]-
Spectrum_type: MS2
Instrument_type: LC-ESI-QTOF
Instrument: Agilent qTOF 6545
InChIKey: CZMRCDWAGMRECN-UGDNZRGBSA-N
SMILES: C(C1C(C(C(C(O1)OC2(C(C(C(O2)CO)O)O)CO)O)O)O)O
Formula: C12H22O11
Ion_mode: negative
Collision_energy: 40 eV
Comments: Sonnenburg Lab MS2 Library C18 negative method
Num Peaks: 32
43.01952,31
43.02736,31
44.99636,37
45.00671,8
55.01797,33
55.02989,10
57.03475,32
57.0491,8
59.01358,1000
59.02361,387
59.06206,12
59.07153,7
71.01343,243
71.02418,136
73.02949,86
75.00863,13
83.01299,36
83.02505,12
85.0297,101
87.0049,13
87.02089,6
89.02377,160
89.03713,67
89.06064,6
95.01393,13
95.03232,8
97.02915,45
101.02303,53
101.03741,19
113.02559,39
113.03612,25
119.03289,8

Name: MALTOTRIOSE
Precursor_mz: 503.1617589
Precursor_type: [M-H]-
Spectrum_type: MS2
Instrument_type: LC-ESI-QTOF
Instrument: Agilent qTOF 6545
InChIKey: FYGDTMLNYKFZSV-DZOUCCHMSA-N
SMILES: C(C1C(C(C(C(O1)OC2C(OC(C(C2O)O)OC3C(OC(C(C3O)O)O)CO)CO)O)O)O)O
Formula: C18H32O16
Ion_mode: negative
Collision_energy: 10 eV
Comments: Sonnenburg Lab MS2 Library C18 negative method
Num Peaks: 35
44.99668,5
73.03216,14
81.04843,7
87.02094,8
97.02834,36
97.04056,32
101.0238,110
101.03561,57
113.03375,7
115.03784,24
115.05383,21
119.03536,30
119.05025,21
131.03561,6
143.03368,161
143.04805,64
161.04777,1000
161.12779,13
161.19875,8
161.4845,6
179.05586,263
179.07192,161
221.06669,43
263.07846,77
263.09462,46
281.08721,136
281.1112,60
341.11197,334
341.45317,6
342.09603,5
383.12427,158
384.12861,5
425.13655,136
443.13887,47
443.17378,20

Name: MALTOTRIOSE
Precursor_mz: 503.1617589
Precursor_type: [M-H]-
Spectrum_type: MS2
Instrument_type: LC-ESI-QTOF
Instrument: Agilent qTOF 6545
InChIKey: FYGDTMLNYKFZSV-DZOUCCHMSA-N
SMILES: C(C1C(C(C(C(O1)OC2C(OC(C(C2O)O)OC3C(OC(C(C3O)O)O)CO)CO)O)O)O)O
Formula: C18H32O16
Ion_mode: negative
Collision_energy: 20 eV
Comments: Sonnenburg Lab MS2 Library C18 negative method
Num Peaks: 61
44.99802,40
45.00665,23
59.0145,68
59.0287,15
71.01296,132
71.02441,39
72.99362,6
73.02962,107
73.03888,61
81.03322,29
83.01309,71
83.02331,36
89.02468,138
89.03568,119
97.02943,184
99.04405,5
101.02332,613
101.03604,301
101.08884,6
101.15144,6
113.02528,77
115.03752,62
115.05525,27
119.03505,104
125.02312,37
125.04343,11
131.03236,51
131.05192,24
133.05083,40
133.07371,9
143.0324,164
143.04767,79
149.0441,34
149.07241,7
161.04555,1000
161.06074,551
161.1104,22
161.12709,14
161.3106,5
161.62232,6
162.04453,14
179.05737,465
179.1239,9
179.43204,6
179.55311,6
221.06975,218
221.12233,8
221.14368,6
221.85994,6
263.07857,88
263.10302,46
263.12826,8
281.08666,50
281.11282,40
341.10997,131
383.12269,309
383.27084,8
383.31044,6
384.11863,21
384.14315,15
425.11994,12

Name: MALTOTRIOSE
Precursor_mz: 503.1617589
Precursor_type: [M-H]-
Spectrum_type: MS2
Instrument_type: LC-ESI-QTOF
Instrument: Agilent qTOF 6545
InChIKey: FYGDTMLNYKFZSV-DZOUCCHMSA-N
SMILES: C(C1C(C(C(C(O1)OC2C(OC(C(C2O)O)OC3C(OC(C(C3O)O)O)CO)CO)O)O)O)O
Formula: C18H32O16
Ion_mode: negative
Collision_energy: 40 eV
Comments: Sonnenburg Lab MS2 Library C18 negative method
Num Peaks: 86
43.01822,71
43.02799,30
44.99727,133
45.0066,82
45.10553,6
53.03747,129
53.04936,36
57.01114,24
57.03313,85
57.04128,46
57.69108,5
59.01394,591
59.02298,330
59.05459,8
59.06341,6
59.11418,9
69.03288,39
69.05772,10
71.01301,413
71.02371,235
71.05952,18
71.17308,18
71.18537,10
71.52538,11
73.02887,695
73.03978,318
73.07379,12
73.19193,14
73.2461,9
75.01022,17
75.02038,41
81.03303,211
81.04818,43
83.01287,120
83.25947,6
84.32195,6
85.02866,87
85.03911,56
86.03021,20
86.05069,6
87.00903,65
87.02041,57
89.02495,1000
89.05938,29
89.08462,10
89.27496,8
89.35698,5
95.01477,43
95.02542,59
97.02925,430
97.04128,198
98.0331,26
99.04713,61
101.02328,894
101.03601,424
101.08796,9
101.18389,6
101.27302,6
101.33975,9
101.51124,6
111.06019,12
113.02406,335
113.03799,152
115.03958,66
115.05107,64
115.28187,7
119.03593,224
119.05855,52
119.0736,7
125.0211,100
125.03741,47
125.12292,6
126.02458,20
131.03199,72
131.05548,16
135.04583,50
143.03365,68
143.05877,17
161.04528,156
161.05941,100
221.06499,381
221.08648,166
221.13941,6
229.701,9
261.06045,10
263.09859,10

Name: GALACTOSE
Precursor_mz: 179.0561121
Precursor_type: [M-H]-
Spectrum_type: MS2
Instrument_type: LC-ESI-QTOF
Instrument: Agilent qTOF 6545
InChIKey: WQZGKKKJIJFFOK-SVZMEOIVSA-N
SMILES: C(C1C(C(C(C(O1)O)O)O)O)O
Formula: C6H12O6
Ion_mode: negative
Collision_energy: 10 eV
Comments: Sonnenburg Lab MS2 Library C18 negative method
Num Peaks: 24
44.99868,8
59.01352,1000
59.02264,374
59.06625,7
59.2473,8
59.44365,13
59.45704,6
71.01373,476
71.02365,268
85.03154,40
89.02384,488
89.03616,201
89.05714,14
89.07492,7
89.11103,6
89.28826,7
89.39994,10
95.01288,37
101.0217,139
101.03919,66
105.0641,27
113.03692,34
119.03542,48
135.06465,68

Name: GALACTOSE
Precursor_mz: 179.0561121
Precursor_type: [M-H]-
Spectrum_type: MS2
Instrument_type: LC-ESI-QTOF
Instrument: Agilent qTOF 6545
InChIKey: WQZGKKKJIJFFOK-SVZMEOIVSA-N
SMILES: C(C1C(C(C(C(O1)O)O)O)O)O
Formula: C6H12O6
Ion_mode: negative
Collision_energy: 20 eV
Comments: Sonnenburg Lab MS2 Library C18 negative method
Num Peaks: 13
43.01891,87
55.01758,29
57.03369,68
57.04486,52
57.05422,5
59.01439,1000
59.06643,11
60.0507,7
60.37969,10
71.01288,399
71.02409,117
71.04119,18
101.03836,29

Name: GALACTOSE
Precursor_mz: 179.0561121
Precursor_type: [M-H]-
Spectrum_type: MS2
Instrument_type: LC-ESI-QTOF
Instrument: Agilent qTOF 6545
InChIKey: WQZGKKKJIJFFOK-SVZMEOIVSA-N
SMILES: C(C1C(C(C(C(O1)O)O)O)O)O
Formula: C6H12O6
Ion_mode: negative
Collision_energy: 40 eV
Comments: Sonnenburg Lab MS2 Library C18 negative method
Num Peaks: 9
41.00322,164
43.01872,710
43.02959,102
43.04846,10
57.00135,59
57.00689,140
59.01249,1000
59.03801,44
71.01523,295

Name: 4-AMINOBENZOIC ACID
Precursor_mz: 136.0404025
Precursor_type: [M-H]-
Spectrum_type: MS2
Instrument_type: LC-ESI-QTOF
Instrument: Agilent qTOF 6545
InChIKey: ALYNCZNDIQEVRV-UHFFFAOYSA-N
SMILES: C1=CC(=CC=C1C(=O)O)N
Formula: C7H7NO2
Ion_mode: negative
Collision_energy: 10 eV
Comments: Sonnenburg Lab MS2 Library C18 negative method
Num Peaks: 8
92.04981,1000
92.06227,471
92.10079,48
92.12269,7
92.13468,6
92.4685,5
93.05737,5
136.03935,258

Name: 4-AMINOBENZOIC ACID
Precursor_mz: 136.0404025
Precursor_type: [M-H]-
Spectrum_type: MS2
Instrument_type: LC-ESI-QTOF
Instrument: Agilent qTOF 6545
InChIKey: ALYNCZNDIQEVRV-UHFFFAOYSA-N
SMILES: C1=CC(=CC=C1C(=O)O)N
Formula: C7H7NO2
Ion_mode: negative
Collision_energy: 20 eV
Comments: Sonnenburg Lab MS2 Library C18 negative method
Num Peaks: 8
92.05146,1000
92.10121,17
92.1619,16
92.24467,6
92.32813,36
92.84642,8
92.91951,19
97.33958,6

Name: MALTOSE
Precursor_mz: 341.1089355
Precursor_type: [M-H]-
Spectrum_type: MS2
Instrument_type: LC-ESI-QTOF
Instrument: Agilent qTOF 6545
InChIKey: GUBGYTABKSRVRQ-QUYVBRFLSA-N
SMILES: C(C1C(C(C(C(O1)OC2C(OC(C(C2O)O)O)CO)O)O)O)O
Formula: C12H22O11
Ion_mode: negative
Collision_energy: 10 eV
Comments: Sonnenburg Lab MS2 Library C18 negative method
Num Peaks: 78
43.01886,50
43.02756,17
44.99852,102
45.00664,54
53.04226,19
59.0147,62
59.02552,24
71.01421,159
71.02762,56
71.0657,8
73.029,115
73.04091,85
81.03616,22
81.05245,15
83.01313,41
83.02895,22
85.0277,18
85.04389,7
87.00838,40
87.02341,21
89.02511,526
89.07507,11
97.0299,167
97.04225,86
99.06216,25
101.02508,621
101.03707,380
101.07661,16
101.12034,9
101.19724,9
101.26717,5
101.78582,6
102.04499,6
107.03351,20
113.02355,132
113.04063,54
115.03832,173
115.05369,52
115.07233,10
119.0353,159
119.04825,114
125.02496,51
125.04105,26
131.03391,26
139.03931,23
143.03552,371
143.05011,174
143.07867,12
143.10272,6
149.06413,23
159.02898,10
161.04646,1000
161.06148,568
161.12789,11
161.15036,6
161.25181,6
161.27682,6
161.41577,7
161.43539,5
161.59142,6
161.75049,8
162.05124,8
162.06444,8
163.39874,7
179.0571,566
179.07353,321
179.41847,8
179.75366,9
221.06707,389
221.13953,6
221.20686,10
221.36972,7
222.07045,15
263.0768,72
263.0985,47
281.08357,59
281.1126,23
341.10482,27

Name: MALTOSE
Precursor_mz: 341.1089355
Precursor_type: [M-H]-
Spectrum_type: MS2
Instrument_type: LC-ESI-QTOF
Instrument: Agilent qTOF 6545
InChIKey: GUBGYTABKSRVRQ-QUYVBRFLSA-N
SMILES: C(C1C(C(C(C(O1)OC2C(OC(C(C2O)O)O)CO)O)O)O)O
Formula: C12H22O11
Ion_mode: negative
Collision_energy: 20 eV
Comments: Sonnenburg Lab MS2 Library C18 negative method
Num Peaks: 87
43.01842,81
43.02788,48
44.99773,165
45.00758,97
57.03415,10
59.01486,793
59.13112,9
59.34786,5
69.03285,60
69.0474,16
71.01428,559
71.02541,249
71.05263,50
71.32373,7
71.7676,5
73.02976,433
73.04046,302
73.20546,5
73.27771,12
73.29431,6
77.02706,13
79.02159,8
79.02854,19
81.03418,153
81.04671,53
83.01377,241
83.02604,83
85.04026,22
87.00884,86
87.02476,39
87.0571,17
88.01029,18
89.02474,1000
89.03677,479
89.08589,5
89.1247,6
89.17419,6
89.37879,10
95.01463,16
97.03003,477
97.04067,327
97.06353,19
97.34722,5
98.03516,32
98.04447,46
99.00992,36
99.02093,28
99.04333,30
99.05876,26
99.07257,6
101.00591,30
101.0254,904
101.03669,601
101.08689,7
101.30285,5
101.31749,12
101.3896,5
101.59968,9
113.02459,353
113.03623,167
115.04059,207
115.05263,96
119.03591,553
119.04788,257
119.09206,11
119.14262,5
119.35893,8
120.0471,9
125.02281,133
125.0447,34
125.17606,11
129.01929,22
131.0356,88
131.05622,21
131.42242,6
143.03133,72
149.0481,29
161.04637,220
161.06224,168
161.09491,9
179.05507,74
179.08337,22
179.26479,9
221.0668,498
221.08359,281
221.12458,17
221.81159,6

Name: MALTOSE
Precursor_mz: 341.1089355
Precursor_type: [M-H]-
Spectrum_type: MS2
Instrument_type: LC-ESI-QTOF
Instrument: Agilent qTOF 6545
InChIKey: GUBGYTABKSRVRQ-QUYVBRFLSA-N
SMILES: C(C1C(C(C(C(O1)OC2C(OC(C(C2O)O)O)CO)O)O)O)O
Formula: C12H22O11
Ion_mode: negative
Collision_energy: 40 eV
Comments: Sonnenburg Lab MS2 Library C18 negative method
Num Peaks: 50
41.00305,41
41.01044,14
43.01906,158
43.02908,45
44.99769,53
45.01092,13
51.02636,10
53.04047,17
53.04845,21
55.02006,73
55.03486,16
56.02263,7
57.03426,120
57.0451,33
59.01437,1000
59.02268,479
59.06463,12
59.12305,7
59.40142,5
60.02711,20
68.99711,12
69.03597,51
69.05555,8
71.01483,382
71.02449,260
73.0301,307
73.0399,160
79.03472,12
81.03291,12
83.01511,83
85.00715,13
85.02998,128
85.03995,65
87.00946,25
87.02209,15
89.02424,77
89.03722,28
95.0141,39
95.03372,9
97.03066,161
97.04262,94
101.02468,98
101.03842,71
107.01543,13
113.02526,91
113.03733,53
119.03323,31
119.0554,9
125.0238,9
129.01659,22

Name: 4-HYDROXYPROLINE
Precursor_mz: 130.0509672
Precursor_type: [M-H]-
Spectrum_type: MS2
Instrument_type: LC-ESI-QTOF
Instrument: Agilent qTOF 6545
InChIKey: PMMYEEVYMWASQN-DMTCNVIQSA-N
SMILES: C1C(CNC1C(=O)O)O
Formula: C5H9NO3
Ion_mode: negative
Collision_energy: 10 eV
Comments: Sonnenburg Lab MS2 Library C18 negative method
Num Peaks: 17
30.69918,6
58.03597,29
59.01268,39
71.01455,111
73.02966,147
73.0476,23
83.31761,20
84.04549,211
84.08022,10
88.05504,31
97.09674,6
99.86589,12
125.86483,14
126.5716,22
128.03482,436
128.04985,180
130.05139,1000

Name: FRUCTOSE
Precursor_mz: 179.0561121
Precursor_type: [M-H]-
Spectrum_type: MS2
Instrument_type: LC-ESI-QTOF
Instrument: Agilent qTOF 6545
InChIKey: LKDRXBCSQODPBY-VRPWFDPXSA-N
SMILES: C1C(C(C(C(O1)(CO)O)O)O)O
Formula: C6H12O6
Ion_mode: negative
Collision_energy: 10 eV
Comments: Sonnenburg Lab MS2 Library C18 negative method
Num Peaks: 28
36.75098,14
59.01332,1000
59.02199,366
59.05318,19
59.06122,5
59.15198,11
69.0351,32
71.01351,380
71.02921,151
71.04176,21
73.02704,41
89.02451,458
89.03501,289
89.07822,6
89.21964,6
89.22949,15
89.37084,13
90.97226,22
90.98108,36
113.04711,6
119.03394,100
119.05165,69
119.06777,6
133.08471,12
151.02662,22
161.04458,65
161.08821,9
178.99519,103

Name: FRUCTOSE
Precursor_mz: 179.0561121
Precursor_type: [M-H]-
Spectrum_type: MS2
Instrument_type: LC-ESI-QTOF
Instrument: Agilent qTOF 6545
InChIKey: LKDRXBCSQODPBY-VRPWFDPXSA-N
SMILES: C1C(C(C(C(O1)(CO)O)O)O)O
Formula: C6H12O6
Ion_mode: negative
Collision_energy: 20 eV
Comments: Sonnenburg Lab MS2 Library C18 negative method
Num Peaks: 18
30.37231,8
59.01376,1000
59.02215,466
59.05588,14
59.08878,11
59.17312,17
59.18948,10
59.24582,18
63.02419,165
63.0413,74
63.06889,6
71.01381,234
71.02422,147
71.26454,9
85.03949,25
91.05846,24
112.01524,66
119.05512,6

Name: FRUCTOSE
Precursor_mz: 179.0561121
Precursor_type: [M-H]-
Spectrum_type: MS2
Instrument_type: LC-ESI-QTOF
Instrument: Agilent qTOF 6545
InChIKey: LKDRXBCSQODPBY-VRPWFDPXSA-N
SMILES: C1C(C(C(C(O1)(CO)O)O)O)O
Formula: C6H12O6
Ion_mode: negative
Collision_energy: 40 eV
Comments: Sonnenburg Lab MS2 Library C18 negative method
Num Peaks: 7
56.99665,338
59.01374,1000
59.02918,194
59.16104,34
63.03569,416
84.99287,288
85.03233,22

Name: CELLOBIOSE
Precursor_mz: 341.1089355
Precursor_type: [M-H]-
Spectrum_type: MS2
Instrument_type: LC-ESI-QTOF
Instrument: Agilent qTOF 6545
InChIKey: GUBGYTABKSRVRQ-QRZGKKJRSA-N
SMILES: C(C1C(C(C(C(O1)OC2C(OC(C(C2O)O)O)CO)O)O)O)O
Formula: C12H22O11
Ion_mode: negative
Collision_energy: 10 eV
Comments: Sonnenburg Lab MS2 Library C18 negative method
Num Peaks: 51
43.01657,12
43.02792,6
44.99845,55
55.01755,11
59.01333,92
59.02484,33
69.03392,8
71.01368,146
73.0301,108
73.03976,63
77.03583,9
81.03453,21
83.02216,19
85.02882,9
87.00856,32
87.0449,10
89.02451,349
89.03571,177
95.01249,7
97.0294,199
97.04116,135
99.0449,20
101.02438,696
101.03667,327
101.36538,6
112.98534,7
113.02635,53
115.04007,65
115.05147,39
119.03508,145
119.04788,73
125.02445,56
125.03746,30
131.03461,18
131.04982,14
143.03678,293
143.08027,5
149.04422,41
149.06417,17
161.04742,1000
161.12542,8
161.35296,5
162.05047,10
162.06443,9
179.05552,369
179.07067,169
221.06816,55
221.08788,53
263.07984,78
263.11164,23
281.08478,6

Name: CELLOBIOSE
Precursor_mz: 341.1089355
Precursor_type: [M-H]-
Spectrum_type: MS2
Instrument_type: LC-ESI-QTOF
Instrument: Agilent qTOF 6545
InChIKey: GUBGYTABKSRVRQ-QRZGKKJRSA-N
SMILES: C(C1C(C(C(C(O1)OC2C(OC(C(C2O)O)O)CO)O)O)O)O
Formula: C12H22O11
Ion_mode: negative
Collision_energy: 20 eV
Comments: Sonnenburg Lab MS2 Library C18 negative method
Num Peaks: 75
43.01889,89
43.03452,11
44.9976,226
45.00614,126
55.0202,16
55.02774,21
57.03581,9
59.01342,458
59.02377,206
59.05181,9
59.1387,5
59.16812,5
59.18414,5
69.04594,19
71.01367,437
71.02468,214
71.04876,22
71.24694,7
73.0294,579
73.03972,383
73.0626,17
73.08322,6
77.023,12
79.01865,9
81.03353,118
81.04569,35
83.01396,51
83.02308,32
84.02178,6
85.03011,82
87.00802,75
87.02413,20
87.04532,31
87.06638,9
89.02417,758
89.03834,271
89.08511,7
89.17092,6
90.0258,14
97.02908,400
97.04195,230
97.07963,6
99.00952,17
99.02022,21
99.04105,19
99.0581,23
101.02437,1000
101.03693,527
101.08983,5
101.13307,5
101.15146,5
101.24734,5
101.46277,7
113.02424,195
113.03641,113
113.27633,6
114.04014,9
115.04012,205
115.07689,7
119.03514,291
119.04783,170
119.33587,6
125.02413,91
125.04339,33
131.03324,37
143.03452,105
149.04699,6
159.04541,11
161.0454,279
161.05938,145
161.10556,6
179.05611,38
179.07141,26
221.06688,123
221.09229,63

Name: CELLOBIOSE
Precursor_mz: 341.1089355
Precursor_type: [M-H]-
Spectrum_type: MS2
Instrument_type: LC-ESI-QTOF
Instrument: Agilent qTOF 6545
InChIKey: GUBGYTABKSRVRQ-QRZGKKJRSA-N
SMILES: C(C1C(C(C(C(O1)OC2C(OC(C(C2O)O)O)CO)O)O)O)O
Formula: C12H22O11
Ion_mode: negative
Collision_energy: 40 eV
Comments: Sonnenburg Lab MS2 Library C18 negative method
Num Peaks: 52
41.00416,27
41.03838,8
43.01857,201
43.0264,93
44.99787,152
45.00611,109
53.03994,27
53.05321,7
55.01872,230
55.02762,124
57.03369,94
57.04415,33
58.00468,11
59.01381,1000
59.02368,477
59.06276,7
60.0187,6
67.03158,9
69.03457,31
69.04407,20
71.01395,467
71.02436,213
71.05828,6
71.56583,6
73.02955,524
73.03932,226
73.07547,5
75.00899,16
79.01745,27
79.03117,17
81.03398,52
83.01397,101
83.02536,57
85.03066,115
87.00853,107
87.01887,55
89.02583,68
89.03821,39
95.01458,44
95.02545,27
95.17171,10
97.03048,129
97.04233,88
99.0096,14
99.01965,9
101.02337,188
101.03778,62
101.36474,8
113.02516,91
113.0357,41
125.03597,12
161.04424,12

Name: METHYL 4-HYDROXYPHENYLACETATE
Precursor_mz: 165.0557182
Precursor_type: [M-H]-
Spectrum_type: MS2
Instrument_type: LC-ESI-QTOF
Instrument: Agilent qTOF 6545
InChIKey: XGDZEDRBLVIUMX-UHFFFAOYSA-N
SMILES: COC(=O)CC1=CC=C(C=C1)O
Formula: C9H10O3
Ion_mode: negative
Collision_energy: 10 eV
Comments: Sonnenburg Lab MS2 Library C18 negative method
Num Peaks: 15
77.03952,127
77.04957,53
105.03445,1000
105.04706,493
106.04217,514
106.05459,243
107.05,575
107.06241,280
121.06576,12
121.07967,6
123.04642,48
133.03023,41
137.06132,94
150.03206,5
165.05531,975

Name: METHYL 4-HYDROXYPHENYLACETATE
Precursor_mz: 165.0557182
Precursor_type: [M-H]-
Spectrum_type: MS2
Instrument_type: LC-ESI-QTOF
Instrument: Agilent qTOF 6545
InChIKey: XGDZEDRBLVIUMX-UHFFFAOYSA-N
SMILES: COC(=O)CC1=CC=C(C=C1)O
Formula: C9H10O3
Ion_mode: negative
Collision_energy: 20 eV
Comments: Sonnenburg Lab MS2 Library C18 negative method
Num Peaks: 13
77.03963,953
77.04954,414
95.05047,5
105.03434,1000
105.04711,457
106.0421,144
106.0545,71
107.05028,532
107.06237,279
123.04494,42
123.05929,19
137.05997,7
165.05473,21

Name: METHYL 4-HYDROXYPHENYLACETATE
Precursor_mz: 165.0557182
Precursor_type: [M-H]-
Spectrum_type: MS2
Instrument_type: LC-ESI-QTOF
Instrument: Agilent qTOF 6545
InChIKey: XGDZEDRBLVIUMX-UHFFFAOYSA-N
SMILES: COC(=O)CC1=CC=C(C=C1)O
Formula: C9H10O3
Ion_mode: negative
Collision_energy: 40 eV
Comments: Sonnenburg Lab MS2 Library C18 negative method
Num Peaks: 34
31.0188,24
31.02959,5
49.0071,8
49.01752,8
51.0239,73
51.03328,29
63.02506,26
63.03321,30
63.04427,7
65.00279,21
77.03944,1000
77.04945,357
77.12737,5
77.16427,6
77.87082,5
78.00953,11
79.01912,18
79.03744,6
79.05359,43
79.06839,16
92.0273,40
92.03802,29
95.06657,6
103.0197,39
103.04399,9
104.02678,23
104.04066,20
105.0336,157
105.04711,67
105.08407,6
106.03981,78
106.0543,47
107.05019,309
107.06242,178

Name: ARABITOL
Precursor_mz: 151.0611975
Precursor_type: [M-H]-
Spectrum_type: MS2
Instrument_type: LC-ESI-QTOF
Instrument: Agilent qTOF 6545
InChIKey: HEBKCHPVOIAQTA-UHFFFAOYSA-N
SMILES: C(C(C(C(CO)O)O)O)O
Formula: C5H12O5
Ion_mode: negative
Collision_energy: 10 eV
Comments: Sonnenburg Lab MS2 Library C18 negative method
Num Peaks: 49
41.00432,10
43.02263,22
43.03498,7
44.99785,21
45.0343,8
45.04129,5
55.01867,61
55.02897,24
57.03478,17
57.04441,13
59.01414,695
59.02372,313
59.41511,5
71.01446,441
71.02487,206
71.05923,10
71.13617,9
73.02913,93
73.04242,35
77.02762,9
77.03648,12
83.01444,63
83.02735,23
85.02975,73
85.04222,50
89.0254,1000
89.08575,16
89.09921,7
89.12178,7
97.03286,15
101.02498,400
101.03712,229
101.07669,13
101.09145,5
103.03808,49
103.05498,15
113.0247,48
113.03657,39
115.05042,6
119.03427,170
119.05181,62
119.07081,7
131.03315,16
131.0497,5
133.05333,69
133.07625,12
149.04397,33
149.06484,23
151.06157,336

Name: ARABITOL
Precursor_mz: 151.0611975
Precursor_type: [M-H]-
Spectrum_type: MS2
Instrument_type: LC-ESI-QTOF
Instrument: Agilent qTOF 6545
InChIKey: HEBKCHPVOIAQTA-UHFFFAOYSA-N
SMILES: C(C(C(C(CO)O)O)O)O
Formula: C5H12O5
Ion_mode: negative
Collision_energy: 20 eV
Comments: Sonnenburg Lab MS2 Library C18 negative method
Num Peaks: 38
41.00248,41
41.0116,25
43.01909,162
43.02672,90
44.99794,34
45.00661,16
45.03674,13
55.01922,217
55.02854,106
57.03354,10
58.01697,13
59.01516,1000
59.04336,45
59.06372,16
59.07259,6
59.09342,5
60.01757,22
60.0353,7
60.05411,11
61.03071,17
61.03839,24
71.01427,794
71.02469,351
71.04439,38
71.05909,26
71.17428,5
73.03003,91
73.04002,51
79.97042,8
83.02254,23
85.03016,35
85.03971,20
89.02425,136
89.03521,47
91.05132,7
101.02361,77
101.03755,34
101.05378,6

Name: ARABITOL
Precursor_mz: 151.0611975
Precursor_type: [M-H]-
Spectrum_type: MS2
Instrument_type: LC-ESI-QTOF
Instrument: Agilent qTOF 6545
InChIKey: HEBKCHPVOIAQTA-UHFFFAOYSA-N
SMILES: C(C(C(C(CO)O)O)O)O
Formula: C5H12O5
Ion_mode: negative
Collision_energy: 40 eV
Comments: Sonnenburg Lab MS2 Library C18 negative method
Num Peaks: 23
41.00331,638
41.01057,317
41.02772,22
43.02981,164
43.08071,6
43.12634,11
43.13775,11
44.99912,72
45.01331,9
55.02044,136
55.02838,141
57.00716,37
59.01474,1000
59.05724,18
59.09125,7
59.19281,6
59.34071,13
59.40689,8
59.7959,6
71.01441,498
71.02466,227
79.95613,114
79.96686,48

Name: THREITOL
Precursor_mz: 121.0506328
Precursor_type: [M-H]-
Spectrum_type: MS2
Instrument_type: LC-ESI-QTOF
Instrument: Agilent qTOF 6545
InChIKey: UNXHWFMMPAWVPI-QWWZWVQMSA-N
SMILES: C(C(C(CO)O)O)O
Formula: C4H10O4
Ion_mode: negative
Collision_energy: 10 eV
Comments: Sonnenburg Lab MS2 Library C18 negative method
Num Peaks: 26
41.01067,18
43.02143,64
43.02805,63
43.38748,7
44.9991,27
55.11136,7
59.01513,1000
59.02457,714
59.06704,9
59.08985,9
59.45114,7
60.01758,42
71.01562,555
71.02514,537
71.04919,16
71.06021,11
77.03993,153
77.05913,25
83.02299,20
85.03193,76
85.04868,24
89.0239,586
89.03733,183
89.62969,7
101.04034,26
121.04937,162

Name: THREITOL
Precursor_mz: 121.0506328
Precursor_type: [M-H]-
Spectrum_type: MS2
Instrument_type: LC-ESI-QTOF
Instrument: Agilent qTOF 6545
InChIKey: UNXHWFMMPAWVPI-QWWZWVQMSA-N
SMILES: C(C(C(CO)O)O)O
Formula: C4H10O4
Ion_mode: negative
Collision_energy: 20 eV
Comments: Sonnenburg Lab MS2 Library C18 negative method
Num Peaks: 18
43.01933,100
43.02997,46
44.99756,37
55.01662,17
57.01067,141
59.01403,914
59.02387,730
59.15311,19
59.17005,17
59.40193,19
67.02945,78
71.01464,1000
71.027,716
71.05138,22
71.0602,19
71.22225,6
89.02133,70
89.04292,14

Name: THREITOL
Precursor_mz: 121.0506328
Precursor_type: [M-H]-
Spectrum_type: MS2
Instrument_type: LC-ESI-QTOF
Instrument: Agilent qTOF 6545
InChIKey: UNXHWFMMPAWVPI-QWWZWVQMSA-N
SMILES: C(C(C(CO)O)O)O
Formula: C4H10O4
Ion_mode: negative
Collision_energy: 40 eV
Comments: Sonnenburg Lab MS2 Library C18 negative method
Num Peaks: 6
41.01068,970
41.03204,80
42.67916,100
59.0151,1000
59.03301,160
59.04625,51

Name: LACTULOSE
Precursor_mz: 341.1089355
Precursor_type: [M-H]-
Spectrum_type: MS2
Instrument_type: LC-ESI-QTOF
Instrument: Agilent qTOF 6545
InChIKey: JCQLYHFGKNRPGE-FCVZTGTOSA-N
SMILES: C(C1C(C(C(C(O1)OC2C(OC(C2O)(CO)O)CO)O)O)O)O
Formula: C12H22O11
Ion_mode: negative
Collision_energy: 10 eV
Comments: Sonnenburg Lab MS2 Library C18 negative method
Num Peaks: 48
43.02053,18
44.99866,67
45.008,35
59.01483,65
59.02733,23
71.01496,86
71.02545,46
71.05133,9
73.02989,117
73.04102,41
81.03474,60
81.04748,19
83.0141,37
83.02438,24
87.00861,23
87.01957,10
89.02516,204
89.03681,107
95.01365,7
97.03048,189
97.04188,108
99.04534,27
99.05772,11
101.02578,608
101.08958,7
113.02379,61
113.03738,29
115.03922,91
115.05264,38
119.03387,63
119.04834,25
125.02343,36
125.04337,11
131.03259,10
133.05294,6
143.03506,256
143.04934,147
149.04268,15
149.05754,14
153.01472,7
161.0447,1000
161.0579,525
161.12449,7
179.05399,227
179.06997,99
235.0063,6
243.04194,6
341.09517,8

Name: LACTULOSE
Precursor_mz: 341.1089355
Precursor_type: [M-H]-
Spectrum_type: MS2
Instrument_type: LC-ESI-QTOF
Instrument: Agilent qTOF 6545
InChIKey: JCQLYHFGKNRPGE-FCVZTGTOSA-N
SMILES: C(C1C(C(C(C(O1)OC2C(OC(C2O)(CO)O)CO)O)O)O)O
Formula: C12H22O11
Ion_mode: negative
Collision_energy: 20 eV
Comments: Sonnenburg Lab MS2 Library C18 negative method
Num Peaks: 57
43.01995,83
43.02649,45
44.99887,160
45.00758,78
53.04135,17
53.0544,5
56.99772,6
57.03475,9
59.01456,430
59.02366,131
59.06225,8
69.03389,24
69.04547,6
71.01426,399
71.02536,183
71.05289,12
73.0303,583
73.04055,313
77.02736,9
81.0344,96
81.04619,32
83.0137,112
83.02451,36
85.02911,8
87.00933,57
87.02169,29
89.02475,392
89.03694,195
89.07589,6
95.01658,10
95.02628,12
97.02927,419
97.04043,158
99.05949,10
101.02415,1000
101.03709,476
101.07719,18
101.0898,6
113.02408,152
113.03673,71
115.0393,103
115.05174,62
119.03757,69
125.0237,103
125.03911,38
131.03482,14
133.0483,6
135.00438,7
143.03419,118
143.04771,61
151.06822,5
153.01499,6
161.04348,158
161.0585,71
179.05378,26
183.02521,9
221.06381,12

Name: LACTULOSE
Precursor_mz: 341.1089355
Precursor_type: [M-H]-
Spectrum_type: MS2
Instrument_type: LC-ESI-QTOF
Instrument: Agilent qTOF 6545
InChIKey: JCQLYHFGKNRPGE-FCVZTGTOSA-N
SMILES: C(C1C(C(C(C(O1)OC2C(OC(C2O)(CO)O)CO)O)O)O)O
Formula: C12H22O11
Ion_mode: negative
Collision_energy: 40 eV
Comments: Sonnenburg Lab MS2 Library C18 negative method
Num Peaks: 64
41.00388,64
41.01481,35
41.05074,17
42.00687,11
43.0199,245
43.02707,115
43.04551,6
44.99835,209
45.00807,56
51.02394,49
51.0362,21
53.03965,25
53.05092,17
55.01951,134
55.02891,59
57.03449,84
57.04638,41
57.05716,6
58.00474,10
59.01453,1000
59.0236,469
59.06291,9
59.3032,6
60.01704,13
67.01952,12
69.03468,134
69.04591,70
71.01468,530
71.02516,273
71.079,6
71.13346,6
72.01611,12
73.02978,769
73.04056,370
73.07338,11
73.12555,5
73.14049,7
73.27419,5
75.01126,10
79.01954,72
79.03202,25
80.99424,9
81.03385,51
82.04739,6
83.01425,149
83.02438,73
84.02021,12
85.03011,45
85.03995,32
87.01035,117
87.02154,97
87.04419,9
89.02587,44
89.03552,37
89.0496,6
95.01458,66
96.03508,11
97.03056,272
99.00686,22
99.02412,13
101.02686,118
113.02427,50
115.04168,17
131.03525,11

Name: 5-HYDROXYMETHYL-2-FURANCARBOXYLIC ACID
Precursor_mz: 141.0193327
Precursor_type: [M-H]-
Spectrum_type: MS2
Instrument_type: LC-ESI-QTOF
Instrument: Agilent qTOF 6545
InChIKey: PCSKKIUURRTAEM-UHFFFAOYSA-N
SMILES: C1=C(OC(=C1)C(=O)O)CO
Formula: C6H6O4
Ion_mode: negative
Collision_energy: 10 eV
Comments: Sonnenburg Lab MS2 Library C18 negative method
Num Peaks: 41
34.9677,8
43.01828,40
43.02982,15
44.99785,22
45.01096,5
54.98013,7
55.01725,29
55.02486,13
56.99668,30
59.01383,45
59.02256,35
59.98402,8
61.00495,5
67.01581,20
71.01381,30
71.0252,12
72.99253,1000
73.00305,467
73.0377,12
74.99667,6
82.97773,10
82.98711,8
83.01136,11
83.02194,8
87.00869,20
94.98165,5
97.01261,8
99.00856,110
99.02029,58
99.04454,6
108.98965,66
109.00302,36
117.01737,48
117.031,16
127.00188,12
127.01308,8
138.9808,7
139.00184,58
139.01655,27
140.9878,6
141.01531,13

Name: 5-HYDROXYMETHYL-2-FURANCARBOXYLIC ACID
Precursor_mz: 141.0193327
Precursor_type: [M-H]-
Spectrum_type: MS2
Instrument_type: LC-ESI-QTOF
Instrument: Agilent qTOF 6545
InChIKey: PCSKKIUURRTAEM-UHFFFAOYSA-N
SMILES: C1=C(OC(=C1)C(=O)O)CO
Formula: C6H6O4
Ion_mode: negative
Collision_energy: 20 eV
Comments: Sonnenburg Lab MS2 Library C18 negative method
Num Peaks: 42
34.975,6
43.01905,136
43.02738,107
44.9965,52
45.00695,16
55.01852,187
55.02746,95
55.28048,6
56.99483,27
57.00633,9
57.03296,22
57.04614,11
59.01328,261
59.0221,121
59.0936,6
59.98493,134
59.99449,54
60.99174,15
71.01356,91
71.0241,43
72.66454,6
72.99214,1000
73.00328,470
73.03811,10
73.06276,10
73.13045,6
73.30439,6
78.80526,5
78.95989,30
79.34,7
82.98395,11
83.01405,14
87.00777,19
87.02387,8
94.25837,5
96.95968,12
99.00947,137
99.01979,74
117.01959,5
117.03087,11
122.98051,9
138.99827,10

Name: 5-HYDROXYMETHYL-2-FURANCARBOXYLIC ACID
Precursor_mz: 141.0193327
Precursor_type: [M-H]-
Spectrum_type: MS2
Instrument_type: LC-ESI-QTOF
Instrument: Agilent qTOF 6545
InChIKey: PCSKKIUURRTAEM-UHFFFAOYSA-N
SMILES: C1=C(OC(=C1)C(=O)O)CO
Formula: C6H6O4
Ion_mode: negative
Collision_energy: 40 eV
Comments: Sonnenburg Lab MS2 Library C18 negative method
Num Peaks: 24
41.00301,334
41.01603,74
41.05973,7
43.01852,238
43.03207,33
43.57865,56
44.99915,341
45.03823,81
55.02011,149
55.02757,179
56.99815,126
59.01337,829
59.03942,24
59.05516,24
59.98354,1000
59.99674,370
60.0129,24
61.98683,324
62.00515,109
64.30557,23
72.99092,188
73.01154,53
78.96787,69
101.96958,60

Name: SYNEPHRINE
Precursor_mz: 166.0873527
Precursor_type: [M-H]-
Spectrum_type: MS2
Instrument_type: LC-ESI-QTOF
Instrument: Agilent qTOF 6545
InChIKey: YRCWQPVGYLYSOX-UHFFFAOYSA-N
SMILES: CNCC(C1=CC=C(C=C1)O)O
Formula: C9H13NO2
Ion_mode: negative
Collision_energy: 10 eV
Comments: Sonnenburg Lab MS2 Library C18 negative method
Num Peaks: 20
93.03416,39
93.04657,21
105.03332,6
106.043,175
106.05721,95
107.04782,12
119.05255,5
119.06311,9
123.05856,7
133.05289,125
133.0677,69
146.05975,13
147.08569,5
148.07749,1000
148.0937,491
148.14089,23
148.15417,8
148.32312,5
149.08204,26
166.08619,20

Name: SYNEPHRINE
Precursor_mz: 166.0873527
Precursor_type: [M-H]-
Spectrum_type: MS2
Instrument_type: LC-ESI-QTOF
Instrument: Agilent qTOF 6545
InChIKey: YRCWQPVGYLYSOX-UHFFFAOYSA-N
SMILES: CNCC(C1=CC=C(C=C1)O)O
Formula: C9H13NO2
Ion_mode: negative
Collision_energy: 20 eV
Comments: Sonnenburg Lab MS2 Library C18 negative method
Num Peaks: 26
77.03923,29
78.05827,20
82.11955,6
93.03609,293
93.05537,70
94.04978,33
105.04809,59
106.0436,1000
106.05493,613
106.09646,22
106.10774,11
106.4696,11
106.94692,7
107.07282,13
131.05636,28
132.04279,32
133.05475,888
134.10536,6
146.07026,26
146.09684,6
147.07118,66
147.35144,6
148.07746,467
148.1378,8
148.42474,5
148.64921,12

Name: SYNEPHRINE
Precursor_mz: 166.0873527
Precursor_type: [M-H]-
Spectrum_type: MS2
Instrument_type: LC-ESI-QTOF
Instrument: Agilent qTOF 6545
InChIKey: YRCWQPVGYLYSOX-UHFFFAOYSA-N
SMILES: CNCC(C1=CC=C(C=C1)O)O
Formula: C9H13NO2
Ion_mode: negative
Collision_energy: 40 eV
Comments: Sonnenburg Lab MS2 Library C18 negative method
Num Peaks: 5
40.02536,1000
93.05152,521
104.04868,185
130.05577,370
133.05735,583

Name: 2,6-DIMETHOXYBENZOIC ACID
Precursor_mz: 181.0506328
Precursor_type: [M-H]-
Spectrum_type: MS2
Instrument_type: LC-ESI-QTOF
Instrument: Agilent qTOF 6545
InChIKey: MBIZFBDREVRUHY-UHFFFAOYSA-N
SMILES: COC1=C(C(=CC=C1)OC)C(=O)O
Formula: C9H10O4
Ion_mode: negative
Collision_energy: 10 eV
Comments: Sonnenburg Lab MS2 Library C18 negative method
Num Peaks: 24
77.04015,19
77.05153,10
92.02623,44
92.04048,12
105.03319,38
105.04939,18
107.05014,1000
107.06264,551
107.10392,19
107.11605,6
108.05641,9
119.05128,10
119.07027,6
122.0368,38
122.05113,21
135.0463,45
135.05854,27
137.04084,7
137.06163,408
153.01046,6
153.036,8
163.03511,9
181.0208,7
181.0506,17

Name: 2,6-DIMETHOXYBENZOIC ACID
Precursor_mz: 181.0506328
Precursor_type: [M-H]-
Spectrum_type: MS2
Instrument_type: LC-ESI-QTOF
Instrument: Agilent qTOF 6545
InChIKey: MBIZFBDREVRUHY-UHFFFAOYSA-N
SMILES: COC1=C(C(=CC=C1)OC)C(=O)O
Formula: C9H10O4
Ion_mode: negative
Collision_energy: 20 eV
Comments: Sonnenburg Lab MS2 Library C18 negative method
Num Peaks: 33
77.04019,44
79.03137,18
91.05751,7
91.06746,13
92.02678,965
92.03874,450
92.07814,12
92.09172,6
92.13175,7
92.72087,7
96.95998,53
96.9769,24
105.03653,72
105.04704,69
107.05068,1000
107.06265,483
107.10764,8
107.14077,8
107.20373,5
107.24511,8
107.29554,5
107.37831,6
107.47916,6
108.05535,13
108.06727,14
117.03581,31
119.05194,25
121.03124,123
121.49422,6
122.03501,60
137.02396,21
137.05545,13
137.22146,7

Name: 2,6-DIMETHOXYBENZOIC ACID
Precursor_mz: 181.0506328
Precursor_type: [M-H]-
Spectrum_type: MS2
Instrument_type: LC-ESI-QTOF
Instrument: Agilent qTOF 6545
InChIKey: MBIZFBDREVRUHY-UHFFFAOYSA-N
SMILES: COC1=C(C(=CC=C1)OC)C(=O)O
Formula: C9H10O4
Ion_mode: negative
Collision_energy: 40 eV
Comments: Sonnenburg Lab MS2 Library C18 negative method
Num Peaks: 27
42.93686,6
59.01363,50
63.03883,14
67.00648,38
79.95565,109
79.97055,62
79.99001,9
80.02521,89
80.03822,99
92.02814,1000
92.08839,8
92.23182,28
92.25185,7
92.30572,21
93.03486,86
93.04463,95
93.05801,18
93.76333,8
105.03614,26
105.04684,41
108.02361,61
108.03492,82
120.02455,34
120.03552,33
121.02853,56
121.05583,7
123.05048,12

Name: CATECHIN
Precursor_mz: 289.0717622
Precursor_type: [M-H]-
Spectrum_type: MS2
Instrument_type: LC-ESI-QTOF
Instrument: Agilent qTOF 6545
InChIKey: PFTAWBLQPZVEMU-DZGCQCFKSA-N
SMILES: C1C(C(OC2=CC(=CC(=C21)O)O)C3=CC(=C(C=C3)O)O)O
Formula: C15H14O6
Ion_mode: negative
Collision_energy: 10 eV
Comments: Sonnenburg Lab MS2 Library C18 negative method
Num Peaks: 45
95.05288,7
97.02845,14
109.02801,50
109.04341,19
121.02687,6
123.04643,25
123.0567,20
125.02357,33
125.03757,25
135.04457,7
137.02382,29
137.0361,13
139.03907,6
149.02235,11
151.03996,19
151.0549,9
161.05937,14
161.08035,7
164.00949,6
164.03437,5
165.01839,17
165.03369,9
166.02593,6
167.03488,10
167.04837,9
175.05548,6
179.03556,48
179.05123,28
187.03845,15
187.05829,5
202.06298,12
202.09263,9
203.07029,44
203.08702,18
205.04986,58
205.06653,36
221.0805,16
221.09779,7
227.06909,15
227.08602,8
245.08518,217
245.16134,10
247.06009,8
271.06087,14
289.07368,1000

Name: CATECHIN
Precursor_mz: 289.0717622
Precursor_type: [M-H]-
Spectrum_type: MS2
Instrument_type: LC-ESI-QTOF
Instrument: Agilent qTOF 6545
InChIKey: PFTAWBLQPZVEMU-DZGCQCFKSA-N
SMILES: C1C(C(OC2=CC(=CC(=C21)O)O)C3=CC(=C(C=C3)O)O)O
Formula: C15H14O6
Ion_mode: negative
Collision_energy: 20 eV
Comments: Sonnenburg Lab MS2 Library C18 negative method
Num Peaks: 191
41.00315,31
55.02776,15
57.03266,75
57.04367,84
67.05726,8
69.04665,9
81.0348,145
81.04556,64
81.13645,6
83.01336,205
83.02453,83
91.02081,5
95.04964,241
95.06394,92
97.02984,297
97.04081,203
97.49076,12
99.0442,35
99.05538,18
105.03256,33
105.05024,10
107.0503,30
107.06868,11
109.0293,1000
109.04222,577
109.06895,46
109.09597,15
109.11314,9
109.386,6
109.77517,6
110.03124,20
111.04187,12
117.07268,10
117.08394,14
121.02967,189
121.0434,128
122.0409,54
122.05243,54
122.06936,10
123.0473,834
123.10309,19
123.34351,6
124.02052,19
124.03145,38
124.04853,37
125.02652,967
125.06687,47
125.09657,12
125.10983,8
125.2013,6
125.32634,10
125.3508,5
125.42861,5
125.51427,7
125.53373,9
135.04584,59
135.05906,55
137.02393,415
137.03871,170
137.11562,11
137.13984,10
137.38489,5
138.03048,214
138.07048,8
139.04012,145
139.05921,58
143.06278,18
145.03037,23
146.0459,22
147.04278,26
147.05912,8
149.02712,307
149.41221,6
150.03007,112
150.05027,37
151.0404,569
151.0534,377
151.105,10
151.12137,5
151.43671,8
152.37898,5
153.02356,9
153.04031,15
156.05564,19
157.06386,21
159.04431,98
159.06519,42
160.05278,50
160.07956,13
161.02395,37
161.06007,192
161.07651,81
161.10278,6
162.03511,120
162.08192,7
162.27674,5
163.03916,74
163.06113,29
163.45188,5
164.01213,138
164.02936,94
164.04908,8
165.01764,269
165.03762,90
165.07203,24
166.0283,56
166.05676,15
167.03485,122
167.04918,56
172.05725,25
173.06104,37
173.0982,29
174.03258,36
174.06,15
175.0399,95
175.076,119
176.07532,43
176.09599,26
177.05302,25
177.07527,7
177.2464,5
179.03549,249
180.03805,32
180.06583,8
181.06977,25
183.10352,10
185.05956,39
185.08969,9
186.0709,10
186.08415,13
187.04,199
187.10965,5
188.04707,112
188.06358,58
191.03824,12
199.03978,6
199.07515,31
201.05798,32
201.08842,18
201.1094,9
202.06178,107
202.0816,58
202.14048,7
203.03606,21
203.0721,784
203.08732,505
203.16505,13
203.27914,8
203.34831,12
203.39242,7
203.57088,6
204.07259,30
204.09027,13
205.05381,494
205.1256,11
205.14566,5
205.44939,5
205.5291,8
205.77344,9
209.06143,7
211.04077,15
212.05355,35
212.08709,7
217.04781,20
217.08133,90
217.1059,35
221.08055,356
221.09876,176
221.16,8
221.22723,6
221.69082,6
221.71336,6
227.07334,56
227.59377,6
229.04852,54
230.05912,20
230.07333,19
231.0291,38
231.06176,10
245.04907,16
245.08426,550
245.14257,15
245.18572,12
247.06315,112
247.08254,78
253.06673,10
271.05948,57
271.08915,15
271.42089,9
271.98233,7
289.0746,424

Name: CATECHIN
Precursor_mz: 289.0717622
Precursor_type: [M-H]-
Spectrum_type: MS2
Instrument_type: LC-ESI-QTOF
Instrument: Agilent qTOF 6545
InChIKey: PFTAWBLQPZVEMU-DZGCQCFKSA-N
SMILES: C1C(C(OC2=CC(=CC(=C21)O)O)C3=CC(=C(C=C3)O)O)O
Formula: C15H14O6
Ion_mode: negative
Collision_energy: 40 eV
Comments: Sonnenburg Lab MS2 Library C18 negative method
Num Peaks: 165
41.01018,96
41.27473,7
53.03925,130
53.05406,26
55.01843,116
55.03515,24
55.04581,5
57.03451,546
57.04386,243
57.06271,18
67.01761,32
67.03679,5
67.05672,13
69.00887,28
69.03312,214
69.04651,109
77.0396,62
77.0572,16
79.02792,15
80.03944,38
81.03498,172
81.04532,165
81.11792,7
83.01443,358
83.02508,240
83.04764,44
83.06336,15
83.07612,7
83.26945,5
85.04511,30
93.03498,181
93.05311,40
93.06674,9
93.57813,5
95.01524,68
95.02587,78
95.05004,353
95.06096,157
95.18173,7
95.32574,11
96.01989,46
96.03753,26
97.02851,269
97.04028,95
97.07952,6
98.4367,14
99.04309,30
105.03466,83
105.05896,13
105.08229,18
106.04211,13
107.06868,14
108.02003,136
108.03561,62
109.02904,995
109.04219,525
109.08445,34
109.09601,13
109.21849,6
109.4587,11
110.03911,20
111.04211,24
111.06427,9
115.0734,10
117.03386,71
117.05019,56
117.07904,7
120.43915,10
121.03098,217
121.0846,8
121.35242,10
122.03713,397
122.05066,211
122.09286,7
122.86092,14
123.00735,24
123.04609,1000
123.05833,661
123.10323,24
123.14006,9
123.19304,6
123.23161,7
123.52497,9
124.01464,40
124.04282,12
124.06241,6
125.02533,168
125.03665,103
130.03959,5
131.0526,26
133.02782,74
133.0485,25
133.06453,7
134.03675,22
135.04545,97
135.06903,20
136.0353,11
137.02375,153
137.03988,98
138.03237,67
138.04528,39
139.03901,24
143.04676,79
143.0711,25
145.0328,125
145.05617,25
145.07324,5
146.03806,72
146.06157,15
147.04296,43
147.08002,18
147.10615,6
148.02101,14
149.02191,68
149.04223,24
149.0601,33
150.03291,128
150.0461,80
151.0395,179
151.08159,8
156.06088,40
156.08792,7
157.06473,23
158.03871,30
158.05474,35
158.87868,7
159.04511,195
159.06,123
159.35931,7
160.05777,56
160.08378,9
161.06333,6
161.07919,18
163.03908,27
163.05989,15
164.00998,95
164.02677,62
164.06077,24
167.0524,27
172.05515,12
173.06044,75
173.07467,54
174.06758,29
174.08841,15
174.83499,6
175.04081,23
175.07934,57
175.09214,46
175.11079,14
180.05651,9
183.04398,35
183.06734,11
185.0573,38
185.09,6
187.03913,80
187.05985,53
187.17132,6
188.04805,122
188.07146,31
201.05635,30
201.06977,30
202.07625,20
203.06545,6
212.04826,29
212.08201,9

Name: ACETOACETIC ACID
Precursor_mz: 101.0244181
Precursor_type: [M-H]-
Spectrum_type: MS2
Instrument_type: LC-ESI-QTOF
Instrument: Agilent qTOF 6545
InChIKey: WDJHALXBUFZDSR-UHFFFAOYSA-N
SMILES: CC(=O)CC(=O)O
Formula: C4H6O3
Ion_mode: negative
Collision_energy: 10 eV
Comments: Sonnenburg Lab MS2 Library C18 negative method
Num Peaks: 27
36.1839,33
44.24143,10
57.00642,357
57.26911,13
57.64579,17
58.00545,355
58.01309,294
58.0343,19
61.00462,77
63.23678,40
68.66544,10
71.99914,179
72.02629,10
73.00744,1000
73.02832,530
73.04688,156
73.4067,37
74.02132,164
74.32581,45
83.93006,146
84.93968,23
88.37418,10
90.41456,20
94.55837,10
100.93075,14
100.95842,12
101.01804,174

Name: ACETOACETIC ACID
Precursor_mz: 101.0244181
Precursor_type: [M-H]-
Spectrum_type: MS2
Instrument_type: LC-ESI-QTOF
Instrument: Agilent qTOF 6545
InChIKey: WDJHALXBUFZDSR-UHFFFAOYSA-N
SMILES: CC(=O)CC(=O)O
Formula: C4H6O3
Ion_mode: negative
Collision_energy: 20 eV
Comments: Sonnenburg Lab MS2 Library C18 negative method
Num Peaks: 18
33.62414,69
33.63522,89
34.02431,231
34.80509,64
38.95025,46
41.00229,330
42.0638,40
42.86573,166
43.02713,809
43.22384,105
50.08077,52
58.0035,501
72.014,353
78.48777,35
86.92457,481
86.93288,1000
99.92296,293
99.94166,105

Name: ACETOACETIC ACID
Precursor_mz: 101.0244181
Precursor_type: [M-H]-
Spectrum_type: MS2
Instrument_type: LC-ESI-QTOF
Instrument: Agilent qTOF 6545
InChIKey: WDJHALXBUFZDSR-UHFFFAOYSA-N
SMILES: CC(=O)CC(=O)O
Formula: C4H6O3
Ion_mode: negative
Collision_energy: 40 eV
Comments: Sonnenburg Lab MS2 Library C18 negative method
Num Peaks: 8
43.43613,38
63.32248,77
71.99948,1000
82.63271,32
83.94884,84
89.82403,51
91.87762,33
98.96091,115

Name: 3-METHYLGLUTACONIC ACID
Precursor_mz: 143.0349827
Precursor_type: [M-H]-
Spectrum_type: MS2
Instrument_type: LC-ESI-QTOF
Instrument: Agilent qTOF 6545
InChIKey: WKRBKYFIJPGYQC-DUXPYHPUSA-N
SMILES: CC(=CC(=O)O)CC(=O)O
Formula: C6H8O4
Ion_mode: negative
Collision_energy: 10 eV
Comments: Sonnenburg Lab MS2 Library C18 negative method
Num Peaks: 4
55.05539,238
55.06452,121
99.04528,1000
99.05652,471

Name: 3-METHYLGLUTACONIC ACID
Precursor_mz: 143.0349827
Precursor_type: [M-H]-
Spectrum_type: MS2
Instrument_type: LC-ESI-QTOF
Instrument: Agilent qTOF 6545
InChIKey: WKRBKYFIJPGYQC-DUXPYHPUSA-N
SMILES: CC(=CC(=O)O)CC(=O)O
Formula: C6H8O4
Ion_mode: negative
Collision_energy: 20 eV
Comments: Sonnenburg Lab MS2 Library C18 negative method
Num Peaks: 9
55.05507,1000
55.06475,430
55.09444,13
79.95778,8
81.0344,49
99.04477,626
99.05683,284
99.09661,7
106.32003,8

Name: 3-METHYLGLUTACONIC ACID
Precursor_mz: 143.0349827
Precursor_type: [M-H]-
Spectrum_type: MS2
Instrument_type: LC-ESI-QTOF
Instrument: Agilent qTOF 6545
InChIKey: WKRBKYFIJPGYQC-DUXPYHPUSA-N
SMILES: CC(=CC(=O)O)CC(=O)O
Formula: C6H8O4
Ion_mode: negative
Collision_energy: 40 eV
Comments: Sonnenburg Lab MS2 Library C18 negative method
Num Peaks: 27
38.18725,593
38.2086,41
38.27522,38
39.02366,235
39.15307,38
41.00325,1000
41.02364,49
41.03874,22
55.05656,285
55.07451,62
56.96796,83
68.23513,109
72.97651,22
78.95794,383
78.97272,216
79.95708,139
81.03374,200
81.04692,122
81.13344,25
83.5427,46
86.55376,30
90.5311,362
96.25595,62
104.03078,35
107.07974,114
107.10846,14
126.9083,44

Name: GULOSE
Precursor_mz: 179.0561121
Precursor_type: [M-H]-
Spectrum_type: MS2
Instrument_type: LC-ESI-QTOF
Instrument: Agilent qTOF 6545
InChIKey: WQZGKKKJIJFFOK-QRXFDPRISA-N
SMILES: C(C1C(C(C(C(O1)O)O)O)O)O
Formula: C6H12O6
Ion_mode: negative
Collision_energy: 10 eV
Comments: Sonnenburg Lab MS2 Library C18 negative method
Num Peaks: 43
49.00907,22
49.01831,42
57.0343,18
59.01539,465
59.02454,402
59.05589,9
59.1289,8
59.73702,6
63.02509,50
63.03391,49
63.04485,7
64.99962,25
71.01457,259
79.9565,11
89.02413,355
89.03621,195
91.01909,1000
91.03116,585
91.07064,16
91.87496,6
92.16838,14
97.03069,13
101.02368,46
101.04203,27
107.01463,35
113.0174,61
113.03642,25
114.05557,29
114.07598,8
119.03175,76
119.0695,5
135.00761,275
135.02104,219
135.05085,8
135.07927,14
136.02193,20
136.16786,7
151.00165,124
151.01883,68
151.10163,7
178.99518,286
179.04426,63
179.0664,32

Name: GULOSE
Precursor_mz: 179.0561121
Precursor_type: [M-H]-
Spectrum_type: MS2
Instrument_type: LC-ESI-QTOF
Instrument: Agilent qTOF 6545
InChIKey: WQZGKKKJIJFFOK-QRXFDPRISA-N
SMILES: C(C1C(C(C(C(O1)O)O)O)O)O
Formula: C6H12O6
Ion_mode: negative
Collision_energy: 20 eV
Comments: Sonnenburg Lab MS2 Library C18 negative method
Num Peaks: 40
41.0055,157
43.01992,47
43.0343,6
49.01562,20
51.0262,10
57.04464,21
59.01455,662
59.02488,308
59.16619,7
63.02478,56
63.03441,27
65.00375,173
65.01988,45
67.01838,21
67.03229,8
71.01339,67
71.02447,26
71.03944,5
79.95633,52
79.97659,16
83.01379,11
85.02616,13
85.04218,6
89.02325,39
89.03927,27
91.01817,1000
91.03021,289
91.23988,6
91.27636,13
91.34234,5
107.01775,22
107.02539,42
107.70933,6
121.02809,21
135.0078,33
135.02286,13
151.00401,34
151.03314,7
177.02125,23
177.03569,32

Name: GULOSE
Precursor_mz: 179.0561121
Precursor_type: [M-H]-
Spectrum_type: MS2
Instrument_type: LC-ESI-QTOF
Instrument: Agilent qTOF 6545
InChIKey: WQZGKKKJIJFFOK-QRXFDPRISA-N
SMILES: C(C1C(C(C(C(O1)O)O)O)O)O
Formula: C6H12O6
Ion_mode: negative
Collision_energy: 40 eV
Comments: Sonnenburg Lab MS2 Library C18 negative method
Num Peaks: 26
41.00514,1000
41.02861,25
41.16881,8
43.01944,77
43.02877,85
44.99821,69
49.00865,137
49.01802,97
49.02805,10
51.02578,37
59.01434,267
59.02464,99
59.04353,5
63.02399,121
63.03451,77
63.05037,10
63.74486,16
65.0038,364
65.01362,214
65.03432,9
68.99818,79
69.01555,23
69.02854,8
79.9592,44
91.01897,165
91.03095,89

Name: 3-HYDROXYBUTYRIC ACID
Precursor_mz: 103.0400681
Precursor_type: [M-H]-
Spectrum_type: MS2
Instrument_type: LC-ESI-QTOF
Instrument: Agilent qTOF 6545
InChIKey: WHBMMWSBFZVSSR-UHFFFAOYSA-N
SMILES: CC(CC(=O)O)O
Formula: C4H8O3
Ion_mode: negative
Collision_energy: 10 eV
Comments: Sonnenburg Lab MS2 Library C18 negative method
Num Peaks: 9
41.00358,19
41.01217,10
41.03901,6
43.0191,6
59.01448,1000
59.02303,508
73.03048,21
73.04073,20
103.0404,88

Name: 3-HYDROXYBUTYRIC ACID
Precursor_mz: 103.0400681
Precursor_type: [M-H]-
Spectrum_type: MS2
Instrument_type: LC-ESI-QTOF
Instrument: Agilent qTOF 6545
InChIKey: WHBMMWSBFZVSSR-UHFFFAOYSA-N
SMILES: CC(CC(=O)O)O
Formula: C4H8O3
Ion_mode: negative
Collision_energy: 20 eV
Comments: Sonnenburg Lab MS2 Library C18 negative method
Num Peaks: 13
41.0034,315
41.01088,143
41.03677,6
55.0185,45
55.03017,14
57.0362,18
59.01462,1000
59.02436,486
59.06266,8
73.03151,6
78.96085,9
78.97002,19
103.03757,8

Name: 3-HYDROXYBUTYRIC ACID
Precursor_mz: 103.0400681
Precursor_type: [M-H]-
Spectrum_type: MS2
Instrument_type: LC-ESI-QTOF
Instrument: Agilent qTOF 6545
InChIKey: WHBMMWSBFZVSSR-UHFFFAOYSA-N
SMILES: CC(CC(=O)O)O
Formula: C4H8O3
Ion_mode: negative
Collision_energy: 40 eV
Comments: Sonnenburg Lab MS2 Library C18 negative method
Num Peaks: 9
41.00338,1000
41.01222,734
41.03455,23
41.04791,6
41.14593,38
41.19944,15
55.04294,9
78.95948,109
78.97916,17

Name: RIBAVIRIN
Precursor_mz: 243.0734935
Precursor_type: [M-H]-
Spectrum_type: MS2
Instrument_type: LC-ESI-QTOF
Instrument: Agilent qTOF 6545
InChIKey: IWUCXVSUMQZMFG-AFCXAGJDSA-N
SMILES: C1=NC(=NN1C2C(C(C(O2)CO)O)O)C(=O)N
Formula: C8H12N4O5
Ion_mode: negative
Collision_energy: 10 eV
Comments: Sonnenburg Lab MS2 Library C18 negative method
Num Peaks: 7
41.99853,30
42.00673,19
68.02535,37
68.03415,18
111.02899,1000
111.04155,531
111.08352,31

Name: RIBAVIRIN
Precursor_mz: 243.0734935
Precursor_type: [M-H]-
Spectrum_type: MS2
Instrument_type: LC-ESI-QTOF
Instrument: Agilent qTOF 6545
InChIKey: IWUCXVSUMQZMFG-AFCXAGJDSA-N
SMILES: C1=NC(=NN1C2C(C(C(O2)CO)O)O)C(=O)N
Formula: C8H12N4O5
Ion_mode: negative
Collision_energy: 20 eV
Comments: Sonnenburg Lab MS2 Library C18 negative method
Num Peaks: 10
41.99836,171
42.00736,77
59.02389,6
68.02441,196
68.03511,101
68.05671,5
111.02919,1000
111.04148,528
111.0838,27
112.02758,6

Name: RIBAVIRIN
Precursor_mz: 243.0734935
Precursor_type: [M-H]-
Spectrum_type: MS2
Instrument_type: LC-ESI-QTOF
Instrument: Agilent qTOF 6545
InChIKey: IWUCXVSUMQZMFG-AFCXAGJDSA-N
SMILES: C1=NC(=NN1C2C(C(C(O2)CO)O)O)C(=O)N
Formula: C8H12N4O5
Ion_mode: negative
Collision_energy: 40 eV
```
