## Supplementary Table 3 for "A metabolomics pipeline enables mechanistic interrogation of the gut microbiome" (part 3 of 5)

```
Comments: Sonnenburg Lab MS2 Library C18 negative method
Num Peaks: 12
41.01535,108
41.9986,660
42.00684,321
42.03299,13
42.22734,5
42.8984,5
68.02489,1000
68.03434,462
68.05585,34
68.07823,7
111.02845,146
111.04211,100

Name: 3-HYDROXYCINNAMIC ACID
Precursor_mz: 163.0400681
Precursor_type: [M-H]-
Spectrum_type: MS2
Instrument_type: LC-ESI-QTOF
Instrument: Agilent qTOF 6545
InChIKey: KKSDGJDHHZEWEP-SNAWJCMRSA-N
SMILES: C1=CC(=CC(=C1)O)C=CC(=O)O
Formula: C9H8O3
Ion_mode: negative
Collision_energy: 10 eV
Comments: Sonnenburg Lab MS2 Library C18 negative method
Num Peaks: 7
91.04798,14
119.04328,1000
119.05692,508
119.09926,57
120.04385,6
163.03172,380
163.04689,182

Name: 3-HYDROXYCINNAMIC ACID
Precursor_mz: 163.0400681
Precursor_type: [M-H]-
Spectrum_type: MS2
Instrument_type: LC-ESI-QTOF
Instrument: Agilent qTOF 6545
InChIKey: KKSDGJDHHZEWEP-SNAWJCMRSA-N
SMILES: C1=CC(=CC(=C1)O)C=CC(=O)O
Formula: C9H8O3
Ion_mode: negative
Collision_energy: 20 eV
Comments: Sonnenburg Lab MS2 Library C18 negative method
Num Peaks: 13
51.01816,7
65.03374,14
91.04865,76
91.0597,38
93.03035,37
104.0225,5
104.03455,7
117.02755,12
119.04327,1000
119.05708,528
119.09918,58
163.03247,21
163.04625,9

Name: 3-HYDROXYCINNAMIC ACID
Precursor_mz: 163.0400681
Precursor_type: [M-H]-
Spectrum_type: MS2
Instrument_type: LC-ESI-QTOF
Instrument: Agilent qTOF 6545
InChIKey: KKSDGJDHHZEWEP-SNAWJCMRSA-N
SMILES: C1=CC(=CC(=C1)O)C=CC(=O)O
Formula: C9H8O3
Ion_mode: negative
Collision_energy: 40 eV
Comments: Sonnenburg Lab MS2 Library C18 negative method
Num Peaks: 51
40.99885,429
41.00994,92
41.01887,16
41.03187,10
41.12987,6
41.39998,19
49.00316,16
51.01891,134
51.0353,40
63.02019,33
64.99633,68
65.0103,35
65.03441,643
65.04441,357
65.08856,6
65.2795,7
65.31039,6
65.96074,5
75.01802,38
75.02768,21
89.03276,337
89.04382,164
89.06929,10
89.26605,10
91.04877,1000
91.05943,463
91.08342,38
91.0993,18
91.11406,5
91.15073,16
91.1938,6
91.23031,8
91.51598,6
91.79212,6
92.01989,152
92.03311,76
93.02808,967
93.04067,441
93.08895,10
93.22936,6
93.84778,6
117.0284,407
117.04161,264
117.16363,5
117.65709,6
119.0429,635
119.05567,365
119.11415,5
119.44281,7
119.66319,12
120.71087,13

Name: 3,4-DIHYDROXYMANDELIC ACID
Precursor_mz: 183.0298974
Precursor_type: [M-H]-
Spectrum_type: MS2
Instrument_type: LC-ESI-QTOF
Instrument: Agilent qTOF 6545
InChIKey: RGHMISIYKIHAJW-UHFFFAOYSA-N
SMILES: C1=CC(=C(C=C1C(C(=O)O)O)O)O
Formula: C8H8O5
Ion_mode: negative
Collision_energy: 10 eV
Comments: Sonnenburg Lab MS2 Library C18 negative method
Num Peaks: 12
95.04652,6
97.0286,5
108.02256,5
121.02809,25
137.02361,1000
137.03824,497
137.08466,53
137.11471,10
137.28278,5
139.04027,75
165.0384,5
183.02922,155

Name: 3,4-DIHYDROXYMANDELIC ACID
Precursor_mz: 183.0298974
Precursor_type: [M-H]-
Spectrum_type: MS2
Instrument_type: LC-ESI-QTOF
Instrument: Agilent qTOF 6545
InChIKey: RGHMISIYKIHAJW-UHFFFAOYSA-N
SMILES: C1=CC(=C(C=C1C(C(=O)O)O)O)O
Formula: C8H8O5
Ion_mode: negative
Collision_energy: 20 eV
Comments: Sonnenburg Lab MS2 Library C18 negative method
Num Peaks: 14
53.05006,7
93.03539,9
108.02151,17
109.02922,11
109.04116,8
119.01424,6
121.0312,6
136.01484,23
136.02817,16
137.02325,1000
137.03829,474
137.09924,23
137.12768,7
138.02424,8

Name: 3,4-DIHYDROXYMANDELIC ACID
Precursor_mz: 183.0298974
Precursor_type: [M-H]-
Spectrum_type: MS2
Instrument_type: LC-ESI-QTOF
Instrument: Agilent qTOF 6545
InChIKey: RGHMISIYKIHAJW-UHFFFAOYSA-N
SMILES: C1=CC(=C(C=C1C(C(=O)O)O)O)O
Formula: C8H8O5
Ion_mode: negative
Collision_energy: 40 eV
Comments: Sonnenburg Lab MS2 Library C18 negative method
Num Peaks: 48
49.01176,16
49.01714,41
51.02255,11
53.04053,280
53.06421,10
65.00413,68
65.02372,13
65.03997,105
65.04976,113
65.06856,7
65.09379,5
69.03367,52
69.04938,10
80.0267,67
80.04736,12
81.03478,374
81.4369,9
91.01803,59
91.03043,72
91.21281,19
92.02575,485
92.07728,5
92.09777,6
93.03084,66
93.0641,5
107.03221,27
108.02212,757
108.03366,760
108.05943,42
108.09142,14
108.16046,10
108.17146,9
108.20022,15
108.48236,8
109.02736,295
109.06224,12
119.01493,83
136.01553,992
136.0275,436
136.07764,12
136.17758,9
136.23734,14
137.02368,1000
137.03552,625
137.10122,7
137.17592,21
137.31431,5
137.37133,21

Name: URIDINE
Precursor_mz: 243.0622601
Precursor_type: [M-H]-
Spectrum_type: MS2
Instrument_type: LC-ESI-QTOF
Instrument: Agilent qTOF 6545
InChIKey: DRTQHJPVMGBUCF-XVFCMESISA-N
SMILES: C1=CN(C(=O)NC1=O)C2C(C(C(O2)CO)O)O
Formula: C9H12N2O6
Ion_mode: negative
Collision_energy: 10 eV
Comments: Sonnenburg Lab MS2 Library C18 negative method
Num Peaks: 19
41.99744,81
42.00645,38
66.0369,9
66.04478,13
110.02389,67
110.03659,32
111.01934,1000
111.03218,463
111.074,45
111.10032,7
132.03379,6
132.04757,6
140.03784,33
152.03422,20
153.02945,15
153.04467,9
200.05562,71
200.07223,31
243.06354,55

Name: URIDINE
Precursor_mz: 243.0622601
Precursor_type: [M-H]-
Spectrum_type: MS2
Instrument_type: LC-ESI-QTOF
Instrument: Agilent qTOF 6545
InChIKey: DRTQHJPVMGBUCF-XVFCMESISA-N
SMILES: C1=CN(C(=O)NC1=O)C2C(C(C(O2)CO)O)O
Formula: C9H12N2O6
Ion_mode: negative
Collision_energy: 20 eV
Comments: Sonnenburg Lab MS2 Library C18 negative method
Num Peaks: 15
41.99764,168
42.00632,69
82.03042,21
84.04517,8
84.05404,6
96.04521,6
110.02569,91
111.01881,1000
111.03237,469
111.07417,48
111.08643,22
111.10192,7
111.13289,8
152.03356,22
152.04819,15

Name: URIDINE
Precursor_mz: 243.0622601
Precursor_type: [M-H]-
Spectrum_type: MS2
Instrument_type: LC-ESI-QTOF
Instrument: Agilent qTOF 6545
InChIKey: DRTQHJPVMGBUCF-XVFCMESISA-N
SMILES: C1=CN(C(=O)NC1=O)C2C(C(C(O2)CO)O)O
Formula: C9H12N2O6
Ion_mode: negative
Collision_energy: 40 eV
Comments: Sonnenburg Lab MS2 Library C18 negative method
Num Peaks: 19
41.02269,19
41.99794,1000
42.00602,449
42.03262,31
42.03958,19
50.00984,6
54.03456,31
55.0178,25
66.03386,50
66.04439,26
71.01219,12
81.02029,15
82.03137,36
82.04002,43
83.03528,15
92.02771,10
111.01924,257
111.03226,136
122.02265,7

Name: 4-HYDROXYPROLINE
Precursor_mz: 130.0509672
Precursor_type: [M-H]-
Spectrum_type: MS2
Instrument_type: LC-ESI-QTOF
Instrument: Agilent qTOF 6545
InChIKey: PMMYEEVYMWASQN-UHFFFAOYSA-N
SMILES: C1C(CNC1C(=O)O)O
Formula: C5H9NO3
Ion_mode: negative
Collision_energy: 10 eV
Comments: Sonnenburg Lab MS2 Library C18 negative method
Num Peaks: 6
41.99815,8
74.02373,1000
74.05637,23
84.04564,6
86.0605,113
130.05095,122

Name: 4-HYDROXYPROLINE
Precursor_mz: 130.0509672
Precursor_type: [M-H]-
Spectrum_type: MS2
Instrument_type: LC-ESI-QTOF
Instrument: Agilent qTOF 6545
InChIKey: PMMYEEVYMWASQN-UHFFFAOYSA-N
SMILES: C1C(CNC1C(=O)O)O
Formula: C5H9NO3
Ion_mode: negative
Collision_energy: 20 eV
Comments: Sonnenburg Lab MS2 Library C18 negative method
Num Peaks: 10
41.99798,35
44.99631,24
74.02348,1000
74.05526,19
74.07,11
74.18646,8
74.2589,6
74.27372,6
74.33079,7
86.05863,29

Name: CITRIC ACID
Precursor_mz: 191.0197266
Precursor_type: [M-H]-
Spectrum_type: MS2
Instrument_type: LC-ESI-QTOF
Instrument: Agilent qTOF 6545
InChIKey: KRKNYBCHXYNGOX-UHFFFAOYSA-N
SMILES: C(C(=O)O)C(CC(=O)O)(C(=O)O)O
Formula: C6H8O7
Ion_mode: negative
Collision_energy: 10 eV
Comments: Sonnenburg Lab MS2 Library C18 negative method
Num Peaks: 13
57.03388,58
67.0177,11
85.02928,220
87.00887,304
101.0245,33
111.00867,1000
111.0492,34
129.02058,57
130.99871,32
147.02837,6
154.99949,16
173.00959,43
191.02131,234

Name: CITRIC ACID
Precursor_mz: 191.0197266
Precursor_type: [M-H]-
Spectrum_type: MS2
Instrument_type: LC-ESI-QTOF
Instrument: Agilent qTOF 6545
InChIKey: KRKNYBCHXYNGOX-UHFFFAOYSA-N
SMILES: C(C(=O)O)C(CC(=O)O)(C(=O)O)O
Formula: C6H8O7
Ion_mode: negative
Collision_energy: 20 eV
Comments: Sonnenburg Lab MS2 Library C18 negative method
Num Peaks: 21
39.02326,8
41.03879,90
43.0184,44
43.06885,6
57.0342,202
59.01285,8
67.01876,152
85.02945,329
85.05631,8
87.00858,1000
87.04489,23
87.06947,6
87.24807,6
87.32914,5
87.44075,9
87.54685,6
88.7476,6
111.00888,728
111.06393,9
111.29809,7
111.36055,6

Name: CITRIC ACID
Precursor_mz: 191.0197266
Precursor_type: [M-H]-
Spectrum_type: MS2
Instrument_type: LC-ESI-QTOF
Instrument: Agilent qTOF 6545
InChIKey: KRKNYBCHXYNGOX-UHFFFAOYSA-N
SMILES: C(C(=O)O)C(CC(=O)O)(C(=O)O)O
Formula: C6H8O7
Ion_mode: negative
Collision_energy: 40 eV
Comments: Sonnenburg Lab MS2 Library C18 negative method
Num Peaks: 18
39.02268,816
39.0568,13
41.0013,585
41.03875,379
41.05167,59
43.01874,599
43.03133,65
43.04226,20
43.05484,12
57.03376,1000
57.06534,31
57.09291,10
57.7183,32
59.01543,117
67.0192,844
67.03696,65
67.05481,13
87.00786,88

Name: 3-HYDROXYGLUTARIC ACID
Precursor_mz: 147.0298974
Precursor_type: [M-H]-
Spectrum_type: MS2
Instrument_type: LC-ESI-QTOF
Instrument: Agilent qTOF 6545
InChIKey: ZQHYXNSQOIDNTL-UHFFFAOYSA-N
SMILES: C(C(CC(=O)O)O)C(=O)O
Formula: C5H8O5
Ion_mode: negative
Collision_energy: 10 eV
Comments: Sonnenburg Lab MS2 Library C18 negative method
Num Peaks: 24
35.0123,10
41.03874,18
43.01709,9
44.99728,29
57.03394,276
59.01345,55
85.02941,469
85.06403,7
85.42016,5
85.52016,7
85.68708,9
87.00896,178
90.07795,9
101.0243,295
101.06214,6
103.03946,362
104.07075,6
129.01925,1000
129.06274,12
129.07966,7
129.25749,8
129.34309,6
130.02373,17
147.02964,365

Name: 3-HYDROXYGLUTARIC ACID
Precursor_mz: 147.0298974
Precursor_type: [M-H]-
Spectrum_type: MS2
Instrument_type: LC-ESI-QTOF
Instrument: Agilent qTOF 6545
InChIKey: ZQHYXNSQOIDNTL-UHFFFAOYSA-N
SMILES: C(C(CC(=O)O)O)C(=O)O
Formula: C5H8O5
Ion_mode: negative
Collision_energy: 20 eV
Comments: Sonnenburg Lab MS2 Library C18 negative method
Num Peaks: 23
41.03967,102
43.01759,11
44.99768,94
45.13237,5
55.01915,18
57.03391,1000
57.0638,18
57.09345,8
57.1011,18
59.01295,46
83.01237,21
83.05023,13
85.02957,309
86.08315,9
87.0084,80
88.95377,8
88.9634,6
101.02427,88
101.76917,8
103.04185,65
107.0138,29
114.65226,5
129.02012,181

Name: 3-HYDROXYGLUTARIC ACID
Precursor_mz: 147.0298974
Precursor_type: [M-H]-
Spectrum_type: MS2
Instrument_type: LC-ESI-QTOF
Instrument: Agilent qTOF 6545
InChIKey: ZQHYXNSQOIDNTL-UHFFFAOYSA-N
SMILES: C(C(CC(=O)O)O)C(=O)O
Formula: C5H8O5
Ion_mode: negative
Collision_energy: 40 eV
Comments: Sonnenburg Lab MS2 Library C18 negative method
Num Peaks: 17
41.00289,120
41.03883,476
41.06499,28
41.15866,32
43.00245,252
43.01767,545
43.05289,24
46.52302,50
53.00137,84
55.01786,433
57.03326,1000
57.05426,16
57.0719,14
57.76452,71
69.08708,93
111.13333,20
135.57637,117

Name: ADIPIC ACID
Precursor_mz: 145.0506328
Precursor_type: [M-H]-
Spectrum_type: MS2
Instrument_type: LC-ESI-QTOF
Instrument: Agilent qTOF 6545
InChIKey: WNLRTRBMVRJNCN-UHFFFAOYSA-N
SMILES: C(CCC(=O)O)CC(=O)O
Formula: C6H10O4
Ion_mode: negative
Collision_energy: 10 eV
Comments: Sonnenburg Lab MS2 Library C18 negative method
Num Peaks: 10
81.03984,40
83.0561,801
83.09107,15
83.11311,6
101.06701,1000
101.10528,19
101.56157,7
102.83696,7
127.04609,190
145.0572,431

Name: ADIPIC ACID
Precursor_mz: 145.0506328
Precursor_type: [M-H]-
Spectrum_type: MS2
Instrument_type: LC-ESI-QTOF
Instrument: Agilent qTOF 6545
InChIKey: WNLRTRBMVRJNCN-UHFFFAOYSA-N
SMILES: C(CCC(=O)O)CC(=O)O
Formula: C6H10O4
Ion_mode: negative
Collision_energy: 20 eV
Comments: Sonnenburg Lab MS2 Library C18 negative method
Num Peaks: 8
53.04459,178
54.01406,89
81.0395,618
81.07188,6
83.05587,1000
83.10678,13
83.24308,12
101.06764,463

Name: ADIPIC ACID
Precursor_mz: 145.0506328
Precursor_type: [M-H]-
Spectrum_type: MS2
Instrument_type: LC-ESI-QTOF
Instrument: Agilent qTOF 6545
InChIKey: WNLRTRBMVRJNCN-UHFFFAOYSA-N
SMILES: C(CCC(=O)O)CC(=O)O
Formula: C6H10O4
Ion_mode: negative
Collision_energy: 40 eV
Comments: Sonnenburg Lab MS2 Library C18 negative method
Num Peaks: 6
48.33456,55
54.01428,831
54.03658,51
81.03933,1000
81.06258,49
83.05611,114

Name: 3-HYDROXY-3-METHYLGLUTARIC ACID
Precursor_mz: 161.0455474
Precursor_type: [M-H]-
Spectrum_type: MS2
Instrument_type: LC-ESI-QTOF
Instrument: Agilent qTOF 6545
InChIKey: NPOAOTPXWNWTSH-UHFFFAOYSA-N
SMILES: CC(CC(=O)O)(CC(=O)O)O
Formula: C6H10O5
Ion_mode: negative
Collision_energy: 10 eV
Comments: Sonnenburg Lab MS2 Library C18 negative method
Num Peaks: 16
32.14359,14
57.03942,1000
57.06861,22
57.08773,8
59.01885,274
59.04745,8
59.77877,6
99.05109,826
99.08738,19
99.16267,7
99.26916,12
101.031,509
101.28156,5
102.28905,8
117.05739,6
161.05101,352

Name: 3-HYDROXY-3-METHYLGLUTARIC ACID
Precursor_mz: 161.0455474
Precursor_type: [M-H]-
Spectrum_type: MS2
Instrument_type: LC-ESI-QTOF
Instrument: Agilent qTOF 6545
InChIKey: NPOAOTPXWNWTSH-UHFFFAOYSA-N
SMILES: CC(CC(=O)O)(CC(=O)O)O
Formula: C6H10O5
Ion_mode: negative
Collision_energy: 20 eV
Comments: Sonnenburg Lab MS2 Library C18 negative method
Num Peaks: 9
41.00816,15
55.06058,6
57.03905,1000
57.06749,24
57.08773,6
59.01889,184
59.11156,6
99.05081,215
101.02938,69

Name: 3-HYDROXY-3-METHYLGLUTARIC ACID
Precursor_mz: 161.0455474
Precursor_type: [M-H]-
Spectrum_type: MS2
Instrument_type: LC-ESI-QTOF
Instrument: Agilent qTOF 6545
InChIKey: NPOAOTPXWNWTSH-UHFFFAOYSA-N
SMILES: CC(CC(=O)O)(CC(=O)O)O
Formula: C6H10O5
Ion_mode: negative
Collision_energy: 40 eV
Comments: Sonnenburg Lab MS2 Library C18 negative method
Num Peaks: 13
39.02727,33
41.00758,243
57.03916,1000
57.06954,19
57.14552,11
57.15758,7
57.25591,15
57.37958,6
57.40064,9
57.41381,7
59.01824,102
59.05012,5
150.15449,8

Name: OROTIC ACID
Precursor_mz: 155.0098306
Precursor_type: [M-H]-
Spectrum_type: MS2
Instrument_type: LC-ESI-QTOF
Instrument: Agilent qTOF 6545
InChIKey: PXQPEWDEAKTCGB-UHFFFAOYSA-N
SMILES: C1=C(NC(=O)NC1=O)C(=O)O
Formula: C5H4N2O4
Ion_mode: negative
Collision_energy: 10 eV
Comments: Sonnenburg Lab MS2 Library C18 negative method
Num Peaks: 8
41.99732,68
67.02857,8
83.04772,12
109.06486,7
111.01873,1000
111.07987,32
111.13924,5
155.01088,11

Name: OROTIC ACID
Precursor_mz: 155.0098306
Precursor_type: [M-H]-
Spectrum_type: MS2
Instrument_type: LC-ESI-QTOF
Instrument: Agilent qTOF 6545
InChIKey: PXQPEWDEAKTCGB-UHFFFAOYSA-N
SMILES: C1=C(NC(=O)NC1=O)C(=O)O
Formula: C5H4N2O4
Ion_mode: negative
Collision_energy: 20 eV
Comments: Sonnenburg Lab MS2 Library C18 negative method
Num Peaks: 18
40.01796,52
40.04653,30
41.01271,16
41.99733,1000
42.02225,23
42.03911,10
42.12265,7
42.14057,6
67.0296,103
67.16396,10
68.01296,43
109.0675,29
111.01894,938
111.0746,14
111.28829,9
111.52457,6
111.55136,9
112.80927,7

Name: OROTIC ACID
Precursor_mz: 155.0098306
Precursor_type: [M-H]-
Spectrum_type: MS2
Instrument_type: LC-ESI-QTOF
Instrument: Agilent qTOF 6545
InChIKey: PXQPEWDEAKTCGB-UHFFFAOYSA-N
SMILES: C1=C(NC(=O)NC1=O)C(=O)O
Formula: C5H4N2O4
Ion_mode: negative
Collision_energy: 40 eV
Comments: Sonnenburg Lab MS2 Library C18 negative method
Num Peaks: 15
40.01792,321
40.0416,7
41.00202,242
41.99741,1000
42.03235,9
42.20377,18
42.25341,8
42.31448,15
42.41627,21
50.0019,76
67.02751,83
68.01306,172
110.1927,36
110.20726,9
111.01755,34

Name: ISOVALERYLGLYCINE
Precursor_mz: 158.0822673
Precursor_type: [M-H]-
Spectrum_type: MS2
Instrument_type: LC-ESI-QTOF
Instrument: Agilent qTOF 6545
InChIKey: ZRQXMKMBBMNNQC-UHFFFAOYSA-N
SMILES: CC(C)CC(=O)NCC(=O)O
Formula: C7H13NO3
Ion_mode: negative
Collision_energy: 10 eV
Comments: Sonnenburg Lab MS2 Library C18 negative method
Num Peaks: 7
72.04472,25
74.0243,1000
74.05681,39
74.08007,11
98.06102,29
114.09293,59
158.08247,147

Name: ISOVALERYLGLYCINE
Precursor_mz: 158.0822673
Precursor_type: [M-H]-
Spectrum_type: MS2
Instrument_type: LC-ESI-QTOF
Instrument: Agilent qTOF 6545
InChIKey: ZRQXMKMBBMNNQC-UHFFFAOYSA-N
SMILES: CC(C)CC(=O)NCC(=O)O
Formula: C7H13NO3
Ion_mode: negative
Collision_energy: 20 eV
Comments: Sonnenburg Lab MS2 Library C18 negative method
Num Peaks: 10
41.03854,6
56.01365,30
72.04417,31
74.0249,1000
74.05709,25
74.07815,6
84.08166,9
98.0611,72
112.07358,7
114.09253,29

Name: ISOVALERYLGLYCINE
Precursor_mz: 158.0822673
Precursor_type: [M-H]-
Spectrum_type: MS2
Instrument_type: LC-ESI-QTOF
Instrument: Agilent qTOF 6545
InChIKey: ZRQXMKMBBMNNQC-UHFFFAOYSA-N
SMILES: CC(C)CC(=O)NCC(=O)O
Formula: C7H13NO3
Ion_mode: negative
Collision_energy: 40 eV
Comments: Sonnenburg Lab MS2 Library C18 negative method
Num Peaks: 9
67.02112,193
69.03399,151
74.02402,1000
74.06645,16
74.19098,17
74.27895,33
81.05759,185
81.07566,19
98.0596,138

Name: ISOVALERYLGLYCINE
Precursor_mz: 158.0822673
Precursor_type: [M-H]-
Spectrum_type: MS2
Instrument_type: LC-ESI-QTOF
Instrument: Agilent qTOF 6545
InChIKey: ZRQXMKMBBMNNQC-UHFFFAOYSA-N
SMILES: CC(C)CC(=O)NCC(=O)O
Formula: C7H13NO3
Ion_mode: negative
Collision_energy: 10 eV
Comments: Sonnenburg Lab MS2 Library C18 negative method
Num Peaks: 7
72.04472,25
74.0243,1000
74.05681,39
74.08007,11
98.06102,29
114.09293,59
158.08247,147

Name: ISOVALERYLGLYCINE
Precursor_mz: 158.0822673
Precursor_type: [M-H]-
Spectrum_type: MS2
Instrument_type: LC-ESI-QTOF
Instrument: Agilent qTOF 6545
InChIKey: ZRQXMKMBBMNNQC-UHFFFAOYSA-N
SMILES: CC(C)CC(=O)NCC(=O)O
Formula: C7H13NO3
Ion_mode: negative
Collision_energy: 20 eV
Comments: Sonnenburg Lab MS2 Library C18 negative method
Num Peaks: 10
41.03854,6
56.01365,30
72.04417,31
74.0249,1000
74.05709,25
74.07815,6
84.08166,9
98.0611,72
112.07358,7
114.09253,29

Name: ISOVALERYLGLYCINE
Precursor_mz: 158.0822673
Precursor_type: [M-H]-
Spectrum_type: MS2
Instrument_type: LC-ESI-QTOF
Instrument: Agilent qTOF 6545
InChIKey: ZRQXMKMBBMNNQC-UHFFFAOYSA-N
SMILES: CC(C)CC(=O)NCC(=O)O
Formula: C7H13NO3
Ion_mode: negative
Collision_energy: 40 eV
Comments: Sonnenburg Lab MS2 Library C18 negative method
Num Peaks: 9
67.02112,193
69.03399,151
74.02402,1000
74.06645,16
74.19098,17
74.27895,33
81.05759,185
81.07566,19
98.0596,138

Name: HEXANOYLGLYCINE
Precursor_mz: 172.0979173
Precursor_type: [M-H]-
Spectrum_type: MS2
Instrument_type: LC-ESI-QTOF
Instrument: Agilent qTOF 6545
InChIKey: UPCKIPHSXMXJOX-UHFFFAOYSA-N
SMILES: CCCCCC(=O)NCC(=O)O
Formula: C8H15NO3
Ion_mode: negative
Collision_energy: 10 eV
Comments: Sonnenburg Lab MS2 Library C18 negative method
Num Peaks: 5
72.04444,8
74.02429,1000
126.09209,10
128.10842,119
172.0979,159

Name: HEXANOYLGLYCINE
Precursor_mz: 172.0979173
Precursor_type: [M-H]-
Spectrum_type: MS2
Instrument_type: LC-ESI-QTOF
Instrument: Agilent qTOF 6545
InChIKey: UPCKIPHSXMXJOX-UHFFFAOYSA-N
SMILES: CCCCCC(=O)NCC(=O)O
Formula: C8H15NO3
Ion_mode: negative
Collision_energy: 20 eV
Comments: Sonnenburg Lab MS2 Library C18 negative method
Num Peaks: 7
56.01367,11
72.04501,21
74.02393,1000
74.05631,36
84.04454,15
126.0921,16
128.1077,30

Name: HEXANOYLGLYCINE
Precursor_mz: 172.0979173
Precursor_type: [M-H]-
Spectrum_type: MS2
Instrument_type: LC-ESI-QTOF
Instrument: Agilent qTOF 6545
InChIKey: UPCKIPHSXMXJOX-UHFFFAOYSA-N
SMILES: CCCCCC(=O)NCC(=O)O
Formula: C8H15NO3
Ion_mode: negative
Collision_energy: 40 eV
Comments: Sonnenburg Lab MS2 Library C18 negative method
Num Peaks: 8
52.01847,11
56.01336,24
57.01934,39
74.02449,1000
74.05742,24
74.08003,5
74.18477,11
74.85983,12

Name: SUBERIC ACID
Precursor_mz: 173.0819329
Precursor_type: [M-H]-
Spectrum_type: MS2
Instrument_type: LC-ESI-QTOF
Instrument: Agilent qTOF 6545
InChIKey: TYFQFVWCELRYAO-UHFFFAOYSA-N
SMILES: C(CCCC(=O)O)CCC(=O)O
Formula: C8H14O4
Ion_mode: negative
Collision_energy: 10 eV
Comments: Sonnenburg Lab MS2 Library C18 negative method
Num Peaks: 7
57.03363,14
83.05005,38
109.06504,16
111.08028,1000
129.09139,62
155.07054,27
173.08063,707

Name: SUBERIC ACID
Precursor_mz: 173.0819329
Precursor_type: [M-H]-
Spectrum_type: MS2
Instrument_type: LC-ESI-QTOF
Instrument: Agilent qTOF 6545
InChIKey: TYFQFVWCELRYAO-UHFFFAOYSA-N
SMILES: C(CCCC(=O)O)CCC(=O)O
Formula: C8H14O4
Ion_mode: negative
Collision_energy: 20 eV
Comments: Sonnenburg Lab MS2 Library C18 negative method
Num Peaks: 16
41.00261,18
43.01852,9
44.99717,10
55.01639,7
57.03364,213
67.05354,12
81.03361,14
83.04923,402
83.08418,10
109.06536,137
111.08089,1000
111.13574,22
111.14698,10
129.09116,62
155.07007,6
173.08155,52

Name: SUBERIC ACID
Precursor_mz: 173.0819329
Precursor_type: [M-H]-
Spectrum_type: MS2
Instrument_type: LC-ESI-QTOF
Instrument: Agilent qTOF 6545
InChIKey: TYFQFVWCELRYAO-UHFFFAOYSA-N
SMILES: C(CCCC(=O)O)CCC(=O)O
Formula: C8H14O4
Ion_mode: negative
Collision_energy: 40 eV
Comments: Sonnenburg Lab MS2 Library C18 negative method
Num Peaks: 25
41.00301,65
43.0779,32
43.75076,20
44.9968,74
53.03832,277
54.01009,11
55.01858,56
57.03307,512
57.06085,10
57.19888,7
58.00458,50
59.01212,82
67.05458,250
79.05535,200
79.08522,11
80.02426,35
81.03378,1000
81.06606,29
83.04931,592
83.0748,19
83.19205,13
83.29669,26
83.54695,24
107.0512,120
111.08028,137

Name: HIPPURIC ACID
Precursor_mz: 178.0509672
Precursor_type: [M-H]-
Spectrum_type: MS2
Instrument_type: LC-ESI-QTOF
Instrument: Agilent qTOF 6545
InChIKey: QIAFMBKCNZACKA-UHFFFAOYSA-N
SMILES: C1=CC=C(C=C1)C(=O)NCC(=O)O
Formula: C9H9NO3
Ion_mode: negative
Collision_energy: 10 eV
Comments: Sonnenburg Lab MS2 Library C18 negative method
Num Peaks: 16
52.47871,15
56.01452,18
56.36775,7
77.03891,533
77.07206,8
77.59621,6
107.0494,6
132.04376,53
134.06072,1000
134.10354,29
134.12205,22
134.13483,8
134.19422,6
134.62638,6
134.65613,9
178.05097,789

Name: HIPPURIC ACID
Precursor_mz: 178.0509672
Precursor_type: [M-H]-
Spectrum_type: MS2
Instrument_type: LC-ESI-QTOF
Instrument: Agilent qTOF 6545
InChIKey: QIAFMBKCNZACKA-UHFFFAOYSA-N
SMILES: C1=CC=C(C=C1)C(=O)NCC(=O)O
Formula: C9H9NO3
Ion_mode: negative
Collision_energy: 20 eV
Comments: Sonnenburg Lab MS2 Library C18 negative method
Num Peaks: 17
41.99803,56
56.01402,75
56.14368,9
77.03963,1000
77.07345,25
77.08593,23
77.26652,6
77.2789,8
77.30624,5
77.34291,6
77.56008,6
77.57538,11
104.04864,11
116.05391,25
132.04287,84
134.06238,89
178.04961,23

Name: HIPPURIC ACID
Precursor_mz: 178.0509672
Precursor_type: [M-H]-
Spectrum_type: MS2
Instrument_type: LC-ESI-QTOF
Instrument: Agilent qTOF 6545
InChIKey: QIAFMBKCNZACKA-UHFFFAOYSA-N
SMILES: C1=CC=C(C=C1)C(=O)NCC(=O)O
Formula: C9H9NO3
Ion_mode: negative
Collision_energy: 40 eV
Comments: Sonnenburg Lab MS2 Library C18 negative method
Num Peaks: 4
41.99811,179
77.0395,1000
77.1081,83
77.33069,100

Name: HIPPURIC ACID
Precursor_mz: 178.0509672
Precursor_type: [M-H]-
Spectrum_type: MS2
Instrument_type: LC-ESI-QTOF
Instrument: Agilent qTOF 6545
InChIKey: QIAFMBKCNZACKA-UHFFFAOYSA-N
SMILES: C1=CC=C(C=C1)C(=O)NCC(=O)O
Formula: C9H9NO3
Ion_mode: negative
Collision_energy: 10 eV
Comments: Sonnenburg Lab MS2 Library C18 negative method
Num Peaks: 16
52.47871,15
56.01452,18
56.36775,7
77.03891,533
77.07206,8
77.59621,6
107.0494,6
132.04376,53
134.06072,1000
134.10354,29
134.12205,22
134.13483,8
134.19422,6
134.62638,6
134.65613,9
178.05097,789

Name: HIPPURIC ACID
Precursor_mz: 178.0509672
Precursor_type: [M-H]-
Spectrum_type: MS2
Instrument_type: LC-ESI-QTOF
Instrument: Agilent qTOF 6545
InChIKey: QIAFMBKCNZACKA-UHFFFAOYSA-N
SMILES: C1=CC=C(C=C1)C(=O)NCC(=O)O
Formula: C9H9NO3
Ion_mode: negative
Collision_energy: 20 eV
Comments: Sonnenburg Lab MS2 Library C18 negative method
Num Peaks: 17
41.99803,56
56.01402,75
56.14368,9
77.03963,1000
77.07345,25
77.08593,23
77.26652,6
77.2789,8
77.30624,5
77.34291,6
77.56008,6
77.57538,11
104.04864,11
116.05391,25
132.04287,84
134.06238,89
178.04961,23

Name: HIPPURIC ACID
Precursor_mz: 178.0509672
Precursor_type: [M-H]-
Spectrum_type: MS2
Instrument_type: LC-ESI-QTOF
Instrument: Agilent qTOF 6545
InChIKey: QIAFMBKCNZACKA-UHFFFAOYSA-N
SMILES: C1=CC=C(C=C1)C(=O)NCC(=O)O
Formula: C9H9NO3
Ion_mode: negative
Collision_energy: 40 eV
Comments: Sonnenburg Lab MS2 Library C18 negative method
Num Peaks: 4
41.99811,179
77.0395,1000
77.1081,83
77.33069,100

Name: SEBACIC ACID
Precursor_mz: 201.1132331
Precursor_type: [M-H]-
Spectrum_type: MS2
Instrument_type: LC-ESI-QTOF
Instrument: Agilent qTOF 6545
InChIKey: CXMXRPHRNRROMY-UHFFFAOYSA-N
SMILES: C(CCCCC(=O)O)CCCC(=O)O
Formula: C10H18O4
Ion_mode: negative
Collision_energy: 10 eV
Comments: Sonnenburg Lab MS2 Library C18 negative method
Num Peaks: 10
57.0347,31
123.08264,9
139.1118,356
139.15644,7
157.12166,7
183.10197,600
183.15229,20
183.1727,13
183.18787,5
201.11205,1000

Name: SEBACIC ACID
Precursor_mz: 201.1132331
Precursor_type: [M-H]-
Spectrum_type: MS2
Instrument_type: LC-ESI-QTOF
Instrument: Agilent qTOF 6545
InChIKey: CXMXRPHRNRROMY-UHFFFAOYSA-N
SMILES: C(CCCCC(=O)O)CCCC(=O)O
Formula: C10H18O4
Ion_mode: negative
Collision_energy: 20 eV
Comments: Sonnenburg Lab MS2 Library C18 negative method
Num Peaks: 19
57.03316,96
57.05341,6
83.04769,41
83.07205,5
111.08148,112
118.27477,8
137.09762,41
137.12143,6
139.11173,1000
139.15578,21
139.39766,10
139.46598,6
157.12545,9
183.10126,502
183.14956,9
183.171,6
183.46444,6
185.34389,5
201.11323,80

Name: SEBACIC ACID
Precursor_mz: 201.1132331
Precursor_type: [M-H]-
Spectrum_type: MS2
Instrument_type: LC-ESI-QTOF
Instrument: Agilent qTOF 6545
InChIKey: CXMXRPHRNRROMY-UHFFFAOYSA-N
SMILES: C(CCCCC(=O)O)CCCC(=O)O
Formula: C10H18O4
Ion_mode: negative
Collision_energy: 10 eV
Comments: Sonnenburg Lab MS2 Library C18 negative method
Num Peaks: 10
57.0347,31
123.08264,9
139.1118,356
139.15644,7
157.12166,7
183.10197,600
183.15229,20
183.1727,13
183.18787,5
201.11205,1000

Name: SEBACIC ACID
Precursor_mz: 201.1132331
Precursor_type: [M-H]-
Spectrum_type: MS2
Instrument_type: LC-ESI-QTOF
Instrument: Agilent qTOF 6545
InChIKey: CXMXRPHRNRROMY-UHFFFAOYSA-N
SMILES: C(CCCCC(=O)O)CCCC(=O)O
Formula: C10H18O4
Ion_mode: negative
Collision_energy: 20 eV
Comments: Sonnenburg Lab MS2 Library C18 negative method
Num Peaks: 19
57.03316,96
57.05341,6
83.04769,41
83.07205,5
111.08148,112
118.27477,8
137.09762,41
137.12143,6
139.11173,1000
139.15578,21
139.39766,10
139.46598,6
157.12545,9
183.10126,502
183.14956,9
183.171,6
183.46444,6
185.34389,5
201.11323,80

Name: GLUTAMIC ACID
Precursor_mz: 146.0458818
Precursor_type: [M-H]-
Spectrum_type: MS2
Instrument_type: LC-ESI-QTOF
Instrument: Agilent qTOF 6545
InChIKey: WHUUTDBJXJRKMK-VKHMYHEASA-N
SMILES: C(CC(=O)O)C(C(=O)O)N
Formula: C5H9NO4
Ion_mode: negative
Collision_energy: 10 eV
Comments: Sonnenburg Lab MS2 Library C18 negative method
Num Peaks: 19
44.06493,20
44.99732,35
67.51388,27
74.02649,8
85.02912,22
86.42557,11
102.05581,1000
102.09495,14
102.19761,12
102.54925,14
102.71826,10
121.40273,13
123.19403,9
128.03454,320
128.0763,7
128.37032,5
128.50401,11
128.6262,5
146.04663,407

Name: GLUTAMIC ACID
Precursor_mz: 146.0458818
Precursor_type: [M-H]-
Spectrum_type: MS2
Instrument_type: LC-ESI-QTOF
Instrument: Agilent qTOF 6545
InChIKey: WHUUTDBJXJRKMK-VKHMYHEASA-N
SMILES: C(CC(=O)O)C(C(=O)O)N
Formula: C5H9NO4
Ion_mode: negative
Collision_energy: 20 eV
Comments: Sonnenburg Lab MS2 Library C18 negative method
Num Peaks: 19
41.80717,115
42.48265,41
43.7331,26
44.99702,101
49.79278,30
59.47531,10
74.24197,24
77.40433,26
98.56243,20
101.02489,102
101.04667,10
102.0554,1000
102.09222,15
102.11138,6
103.63608,13
104.64186,136
110.768,23
115.28936,40
128.03576,148

Name: GLUTAMIC ACID
Precursor_mz: 146.0458818
Precursor_type: [M-H]-
Spectrum_type: MS2
Instrument_type: LC-ESI-QTOF
Instrument: Agilent qTOF 6545
InChIKey: WHUUTDBJXJRKMK-VKHMYHEASA-N
SMILES: C(CC(=O)O)C(C(=O)O)N
Formula: C5H9NO4
Ion_mode: negative
Collision_energy: 40 eV
Comments: Sonnenburg Lab MS2 Library C18 negative method
Num Peaks: 12
34.67542,168
44.79442,202
69.21812,68
69.72498,90
78.12045,446
84.82091,1000
85.28618,142
104.25963,498
113.57347,107
115.85788,847
120.47635,702
126.31948,289

Name: LEUCINE
Precursor_mz: 130.0873527
Precursor_type: [M-H]-
Spectrum_type: MS2
Instrument_type: LC-ESI-QTOF
Instrument: Agilent qTOF 6545
InChIKey: ROHFNLRQFUQHCH-YFKPBYRVSA-N
SMILES: CC(C)CC(C(=O)O)N
Formula: C6H13NO2
Ion_mode: negative
Collision_energy: 10 eV
Comments: Sonnenburg Lab MS2 Library C18 negative method
Num Peaks: 6
34.83291,6
74.02303,10
84.07942,21
108.39112,7
110.32832,8
130.08713,1000

Name: ISOLEUCINE
Precursor_mz: 130.0873527
Precursor_type: [M-H]-
Spectrum_type: MS2
Instrument_type: LC-ESI-QTOF
Instrument: Agilent qTOF 6545
InChIKey: AGPKZVBTJJNPAG-WHFBIAKZSA-N
SMILES: CCC(C)C(C(=O)O)N
Formula: C6H13NO2
Ion_mode: negative
Collision_energy: 10 eV
Comments: Sonnenburg Lab MS2 Library C18 negative method
Num Peaks: 6
34.83291,6
74.02303,10
84.07942,21
108.39112,7
110.32832,8
130.08713,1000

Name: CREATININE
Precursor_mz: 112.0516359
Precursor_type: [M-H]-
Spectrum_type: MS2
Instrument_type: LC-ESI-QTOF
Instrument: Agilent qTOF 6545
InChIKey: DDRJAANPRJIHGJ-UHFFFAOYSA-N
SMILES: CN1CC(=O)N=C1N
Formula: C4H7N3O
Ion_mode: negative
Collision_energy: 10 eV
Comments: Sonnenburg Lab MS2 Library C18 negative method
Num Peaks: 5
41.01289,77
68.00013,15
69.0071,83
73.02786,15
112.052,1000

Name: CREATININE
Precursor_mz: 112.0516359
Precursor_type: [M-H]-
Spectrum_type: MS2
Instrument_type: LC-ESI-QTOF
Instrument: Agilent qTOF 6545
InChIKey: DDRJAANPRJIHGJ-UHFFFAOYSA-N
SMILES: CN1CC(=O)N=C1N
Formula: C4H7N3O
Ion_mode: negative
Collision_energy: 20 eV
Comments: Sonnenburg Lab MS2 Library C18 negative method
Num Peaks: 8
41.01432,1000
41.04739,13
68.00093,498
68.02205,18
79.95658,165
82.01457,192
95.93339,43
112.0542,246

Name: CREATININE
Precursor_mz: 112.0516359
Precursor_type: [M-H]-
Spectrum_type: MS2
Instrument_type: LC-ESI-QTOF
Instrument: Agilent qTOF 6545
InChIKey: DDRJAANPRJIHGJ-UHFFFAOYSA-N
SMILES: CN1CC(=O)N=C1N
Formula: C4H7N3O
Ion_mode: negative
Collision_energy: 40 eV
Comments: Sonnenburg Lab MS2 Library C18 negative method
Num Peaks: 7
40.00969,31
41.01445,1000
41.03835,17
46.45857,12
49.53108,43
58.66879,88
103.31785,75

Name: GLUTAMINE
Precursor_mz: 145.0618662
Precursor_type: [M-H]-
Spectrum_type: MS2
Instrument_type: LC-ESI-QTOF
Instrument: Agilent qTOF 6545
InChIKey: ZDXPYRJPNDTMRX-VKHMYHEASA-N
SMILES: C(CC(=O)N)C(C(=O)O)N
Formula: C5H10N2O3
Ion_mode: negative
Collision_energy: 10 eV
Comments: Sonnenburg Lab MS2 Library C18 negative method
Num Peaks: 24
34.27389,8
42.5052,34
42.51425,6
43.01865,185
48.34897,39
56.99503,1000
57.03528,17
57.04315,9
57.09152,21
57.10879,7
57.2586,17
58.00591,97
60.99427,87
74.0222,97
84.04555,383
100.98534,177
101.00124,249
101.02041,29
101.03779,9
127.05185,529
127.4,28
128.03525,163
137.46978,28
145.06059,282

Name: GLUTAMINE
Precursor_mz: 145.0618662
Precursor_type: [M-H]-
Spectrum_type: MS2
Instrument_type: LC-ESI-QTOF
Instrument: Agilent qTOF 6545
InChIKey: ZDXPYRJPNDTMRX-VKHMYHEASA-N
SMILES: C(CC(=O)N)C(C(=O)O)N
Formula: C5H10N2O3
Ion_mode: negative
Collision_energy: 20 eV
Comments: Sonnenburg Lab MS2 Library C18 negative method
Num Peaks: 15
34.23537,64
42.99845,775
52.30797,62
56.99635,1000
58.0042,510
60.99359,788
61.00777,123
73.03084,358
76.00099,39
101.06071,514
114.41659,38
118.2112,437
118.23107,31
118.25464,34
129.99043,231

Name: GLUTAMINE
Precursor_mz: 145.0618662
Precursor_type: [M-H]-
Spectrum_type: MS2
Instrument_type: LC-ESI-QTOF
Instrument: Agilent qTOF 6545
InChIKey: ZDXPYRJPNDTMRX-VKHMYHEASA-N
SMILES: C(CC(=O)N)C(C(=O)O)N
Formula: C5H10N2O3
Ion_mode: negative
Collision_energy: 40 eV
Comments: Sonnenburg Lab MS2 Library C18 negative method
Num Peaks: 7
32.66348,47
37.30254,30
41.99721,1000
42.9987,254
43.01654,39
51.31772,21
64.82257,103

Name: METHIONINE
Precursor_mz: 148.0437736
Precursor_type: [M-H]-
Spectrum_type: MS2
Instrument_type: LC-ESI-QTOF
Instrument: Agilent qTOF 6545
InChIKey: FFEARJCKVFRZRR-BYPYZUCNSA-N
SMILES: CSCCC(C(=O)O)N
Formula: C5H11NO2S
Ion_mode: negative
Collision_energy: 10 eV
Comments: Sonnenburg Lab MS2 Library C18 negative method
Num Peaks: 8
41.27765,8
46.99543,1000
47.02154,14
47.03336,12
47.23315,15
100.03615,9
112.26028,18
148.04678,67

Name: METHIONINE
Precursor_mz: 148.0437736
Precursor_type: [M-H]-
Spectrum_type: MS2
Instrument_type: LC-ESI-QTOF
Instrument: Agilent qTOF 6545
InChIKey: FFEARJCKVFRZRR-BYPYZUCNSA-N
SMILES: CSCCC(C(=O)O)N
Formula: C5H11NO2S
Ion_mode: negative
Collision_energy: 20 eV
Comments: Sonnenburg Lab MS2 Library C18 negative method
Num Peaks: 4
46.99551,1000
47.02145,17
47.64313,9
57.72199,24

Name: METHIONINE
Precursor_mz: 148.0437736
Precursor_type: [M-H]-
Spectrum_type: MS2
Instrument_type: LC-ESI-QTOF
Instrument: Agilent qTOF 6545
InChIKey: FFEARJCKVFRZRR-BYPYZUCNSA-N
SMILES: CSCCC(C(=O)O)N
Formula: C5H11NO2S
Ion_mode: negative
Collision_energy: 40 eV
Comments: Sonnenburg Lab MS2 Library C18 negative method
Num Peaks: 7
46.99577,1000
47.24793,31
57.85944,183
94.87739,72
114.02967,189
125.04867,58
139.88189,66

Name: CARNITINE
Precursor_mz: 160.0979173
Precursor_type: [M-H]-
Spectrum_type: MS2
Instrument_type: LC-ESI-QTOF
Instrument: Agilent qTOF 6545
InChIKey: PHIQHXFUZVPYII-ZCFIWIBFSA-N
SMILES: C[N+](C)(C)CC(CC(=O)[O-])O
Formula: C7H15NO3
Ion_mode: negative
Collision_energy: 10 eV
Comments: Sonnenburg Lab MS2 Library C18 negative method
Num Peaks: 8
47.88841,22
51.34274,6
60.99291,1000
61.02341,13
61.19238,9
61.26885,5
61.29846,6
70.02927,38

Name: CARNITINE
Precursor_mz: 160.0979173
Precursor_type: [M-H]-
Spectrum_type: MS2
Instrument_type: LC-ESI-QTOF
Instrument: Agilent qTOF 6545
InChIKey: PHIQHXFUZVPYII-ZCFIWIBFSA-N
SMILES: C[N+](C)(C)CC(CC(=O)[O-])O
Formula: C7H15NO3
Ion_mode: negative
Collision_energy: 20 eV
Comments: Sonnenburg Lab MS2 Library C18 negative method
Num Peaks: 6
60.99191,1000
61.02927,14
61.10813,12
61.24677,20
61.26348,13
112.68858,24

Name: CARNITINE
Precursor_mz: 160.0979173
Precursor_type: [M-H]-
Spectrum_type: MS2
Instrument_type: LC-ESI-QTOF
Instrument: Agilent qTOF 6545
InChIKey: PHIQHXFUZVPYII-ZCFIWIBFSA-N
SMILES: C[N+](C)(C)CC(CC(=O)[O-])O
Formula: C7H15NO3
Ion_mode: negative
Collision_energy: 40 eV
Comments: Sonnenburg Lab MS2 Library C18 negative method
Num Peaks: 3
35.88532,230
60.99161,1000
61.02118,28

Name: PHENYLALANINE
Precursor_mz: 164.0717026
Precursor_type: [M-H]-
Spectrum_type: MS2
Instrument_type: LC-ESI-QTOF
Instrument: Agilent qTOF 6545
InChIKey: COLNVLDHVKWLRT-QMMMGPOBSA-N
SMILES: C1=CC=C(C=C1)CC(C(=O)O)N
Formula: C9H11NO2
Ion_mode: negative
Collision_energy: 10 eV
Comments: Sonnenburg Lab MS2 Library C18 negative method
Num Peaks: 12
42.9987,21
69.99276,23
72.00801,317
91.05561,27
103.05518,393
103.10931,5
118.06744,10
147.04434,1000
147.08953,14
147.30793,10
147.54847,7
164.07044,503

Name: PHENYLALANINE
Precursor_mz: 164.0717026
Precursor_type: [M-H]-
Spectrum_type: MS2
Instrument_type: LC-ESI-QTOF
Instrument: Agilent qTOF 6545
InChIKey: COLNVLDHVKWLRT-QMMMGPOBSA-N
SMILES: C1=CC=C(C=C1)CC(C(=O)O)N
Formula: C9H11NO2
Ion_mode: negative
Collision_energy: 20 eV
Comments: Sonnenburg Lab MS2 Library C18 negative method
Num Peaks: 19
44.99791,88
45.0146,10
68.90037,26
72.00889,547
72.04079,11
72.25186,15
72.29914,13
77.03761,29
77.609,28
77.9039,16
91.05546,30
103.05405,1000
103.09169,20
103.76323,13
108.3877,9
118.06759,6
147.04502,286
155.80038,10
164.06861,55

Name: PHENYLALANINE
Precursor_mz: 164.0717026
Precursor_type: [M-H]-
Spectrum_type: MS2
Instrument_type: LC-ESI-QTOF
Instrument: Agilent qTOF 6545
InChIKey: COLNVLDHVKWLRT-QMMMGPOBSA-N
SMILES: C1=CC=C(C=C1)CC(C(=O)O)N
Formula: C9H11NO2
Ion_mode: negative
Collision_energy: 40 eV
Comments: Sonnenburg Lab MS2 Library C18 negative method
Num Peaks: 4
60.37785,82
60.95078,66
72.01085,1000
155.66131,110

Name: PHENYLALANINE
Precursor_mz: 164.0717026
Precursor_type: [M-H]-
Spectrum_type: MS2
Instrument_type: LC-ESI-QTOF
Instrument: Agilent qTOF 6545
InChIKey: COLNVLDHVKWLRT-QMMMGPOBSA-N
SMILES: C1=CC=C(C=C1)CC(C(=O)O)N
Formula: C9H11NO2
Ion_mode: negative
Collision_energy: 10 eV
Comments: Sonnenburg Lab MS2 Library C18 negative method
Num Peaks: 12
42.9987,21
69.99276,23
72.00801,317
91.05561,27
103.05518,393
103.10931,5
118.06744,10
147.04434,1000
147.08953,14
147.30793,10
147.54847,7
164.07044,503

Name: PHENYLALANINE
Precursor_mz: 164.0717026
Precursor_type: [M-H]-
Spectrum_type: MS2
Instrument_type: LC-ESI-QTOF
Instrument: Agilent qTOF 6545
InChIKey: COLNVLDHVKWLRT-QMMMGPOBSA-N
SMILES: C1=CC=C(C=C1)CC(C(=O)O)N
Formula: C9H11NO2
Ion_mode: negative
Collision_energy: 20 eV
Comments: Sonnenburg Lab MS2 Library C18 negative method
Num Peaks: 19
44.99791,88
45.0146,10
68.90037,26
72.00889,547
72.04079,11
72.25186,15
72.29914,13
77.03761,29
77.609,28
77.9039,16
91.05546,30
103.05405,1000
103.09169,20
103.76323,13
108.3877,9
118.06759,6
147.04502,286
155.80038,10
164.06861,55

Name: PHENYLALANINE
Precursor_mz: 164.0717026
Precursor_type: [M-H]-
Spectrum_type: MS2
Instrument_type: LC-ESI-QTOF
Instrument: Agilent qTOF 6545
InChIKey: COLNVLDHVKWLRT-QMMMGPOBSA-N
SMILES: C1=CC=C(C=C1)CC(C(=O)O)N
Formula: C9H11NO2
Ion_mode: negative
Collision_energy: 40 eV
Comments: Sonnenburg Lab MS2 Library C18 negative method
Num Peaks: 4
60.37785,82
60.95078,66
72.01085,1000
155.66131,110

Name: CYSTATHIONINE
Precursor_mz: 221.0601519
Precursor_type: [M-H]-
Spectrum_type: MS2
Instrument_type: LC-ESI-QTOF
Instrument: Agilent qTOF 6545
InChIKey: ILRYLPWNYFXEMH-WHFBIAKZSA-N
SMILES: C(CSCC(C(=O)O)N)C(C(=O)O)N
Formula: C7H14N2O4S
Ion_mode: negative
Collision_energy: 10 eV
Comments: Sonnenburg Lab MS2 Library C18 negative method
Num Peaks: 31
36.93852,260
41.21607,116
45.58396,112
54.33563,60
57.03417,330
57.14557,113
60.99145,1000
63.79623,193
70.87304,65
81.53331,62
87.27077,132
96.99404,43
113.04138,405
114.41094,84
115.05828,184
118.95118,371
131.01591,346
133.01444,442
133.06628,601
146.07906,255
151.15507,80
156.35618,52
164.05391,52
171.57676,208
173.40205,149
177.05088,193
186.60579,235
210.25157,127
213.90837,52
218.49468,124
221.06585,188

Name: CYSTATHIONINE
Precursor_mz: 221.0601519
Precursor_type: [M-H]-
Spectrum_type: MS2
Instrument_type: LC-ESI-QTOF
Instrument: Agilent qTOF 6545
InChIKey: ILRYLPWNYFXEMH-WHFBIAKZSA-N
SMILES: C(CSCC(C(=O)O)N)C(C(=O)O)N
Formula: C7H14N2O4S
Ion_mode: negative
Collision_energy: 20 eV
Comments: Sonnenburg Lab MS2 Library C18 negative method
Num Peaks: 28
55.01699,353
55.02765,99
59.01311,1000
59.03998,39
68.15258,104
69.05038,305
75.88287,250
78.98695,473
85.03017,552
85.07692,112
91.10421,252
99.04652,438
103.86254,252
111.67984,215
115.0589,605
115.08445,43
117.02084,224
120.40157,296
133.06662,853
133.1348,162
141.18993,145
146.04573,455
155.01677,377
158.72926,31
169.67232,87
179.01707,358
210.14581,121
219.03455,199

Name: CYSTATHIONINE
Precursor_mz: 221.0601519
Precursor_type: [M-H]-
Spectrum_type: MS2
Instrument_type: LC-ESI-QTOF
Instrument: Agilent qTOF 6545
InChIKey: ILRYLPWNYFXEMH-WHFBIAKZSA-N
SMILES: C(CSCC(C(=O)O)N)C(C(=O)O)N
Formula: C7H14N2O4S
Ion_mode: negative
Collision_energy: 40 eV
Comments: Sonnenburg Lab MS2 Library C18 negative method
Num Peaks: 31
33.65413,91
36.20273,57
36.91984,31
42.99832,401
43.12447,168
43.45531,53
57.74352,155
59.59588,123
60.12972,63
63.96368,74
72.73724,98
79.03207,891
81.18411,221
84.3635,20
91.43539,89
93.64282,41
98.26571,110
100.55282,239
111.34659,126
112.47091,49
116.99007,55
118.68271,48
120.06396,1000
149.22918,472
155.0995,200
165.08788,95
172.72174,282
175.23353,33
205.24725,143
212.62836,57
213.83975,158

Name: BIOTIN
Precursor_mz: 243.0808874
Precursor_type: [M-H]-
Spectrum_type: MS2
Instrument_type: LC-ESI-QTOF
Instrument: Agilent qTOF 6545
InChIKey: YBJHBAHKTGYVGT-ZKWXMUAHSA-N
SMILES: C1C2C(C(S1)CCCCC(=O)O)NC(=O)N2
Formula: C10H16N2O3S
Ion_mode: negative
Collision_energy: 10 eV
Comments: Sonnenburg Lab MS2 Library C18 negative method
Num Peaks: 22
41.99787,147
42.99882,14
68.04795,9
74.00733,26
80.96346,9
85.02764,8
100.01632,5
109.71875,6
122.09849,20
137.58252,7
156.08656,26
165.10129,39
166.08629,98
183.03841,9
197.09152,8
199.01963,8
199.09294,19
200.07378,210
209.09466,26
213.49916,10
218.48323,7
243.07957,1000

Name: BIOTIN
Precursor_mz: 243.0808874
Precursor_type: [M-H]-
Spectrum_type: MS2
Instrument_type: LC-ESI-QTOF
Instrument: Agilent qTOF 6545
InChIKey: YBJHBAHKTGYVGT-ZKWXMUAHSA-N
SMILES: C1C2C(C(S1)CCCCC(=O)O)NC(=O)N2
Formula: C10H16N2O3S
Ion_mode: negative
Collision_energy: 20 eV
Comments: Sonnenburg Lab MS2 Library C18 negative method
Num Peaks: 37
41.99841,1000
42.02611,14
43.68695,28
44.43912,44
45.73369,46
60.77248,237
61.11242,32
67.11494,60
68.0495,629
71.44218,83
74.00809,212
74.11891,21
82.39268,82
95.02318,98
107.85002,122
117.05416,210
118.4452,49
121.88924,17
152.21423,54
153.10181,36
155.23208,41
156.08545,231
156.13839,11
166.08795,683
166.13877,8
170.43995,23
176.92997,36
199.0902,517
200.07104,124
209.09453,317
209.6062,42
209.95354,9
211.6389,25
215.0324,303
215.06475,32
215.09101,14
243.07966,185

Name: BIOTIN
Precursor_mz: 243.0808874
Precursor_type: [M-H]-
Spectrum_type: MS2
Instrument_type: LC-ESI-QTOF
Instrument: Agilent qTOF 6545
InChIKey: YBJHBAHKTGYVGT-ZKWXMUAHSA-N
SMILES: C1C2C(C(S1)CCCCC(=O)O)NC(=O)N2
Formula: C10H16N2O3S
Ion_mode: negative
Collision_energy: 40 eV
Comments: Sonnenburg Lab MS2 Library C18 negative method
Num Peaks: 15
31.08211,66
32.46512,42
33.31825,116
36.46455,69
42.09148,106
42.99791,1000
43.0124,108
43.02331,23
74.25361,199
89.57122,56
111.51347,86
125.94365,180
158.91704,266
174.45846,137
183.00962,205

Name: BIOTIN
Precursor_mz: 243.0808874
Precursor_type: [M-H]-
Spectrum_type: MS2
Instrument_type: LC-ESI-QTOF
Instrument: Agilent qTOF 6545
InChIKey: YBJHBAHKTGYVGT-ZKWXMUAHSA-N
SMILES: C1C2C(C(S1)CCCCC(=O)O)NC(=O)N2
Formula: C10H16N2O3S
Ion_mode: negative
Collision_energy: 10 eV
Comments: Sonnenburg Lab MS2 Library C18 negative method
Num Peaks: 22
41.99787,147
42.99882,14
68.04795,9
74.00733,26
80.96346,9
85.02764,8
100.01632,5
109.71875,6
122.09849,20
137.58252,7
156.08656,26
165.10129,39
166.08629,98
183.03841,9
197.09152,8
199.01963,8
199.09294,19
200.07378,210
209.09466,26
213.49916,10
218.48323,7
243.07957,1000

Name: BIOTIN
Precursor_mz: 243.0808874
Precursor_type: [M-H]-
Spectrum_type: MS2
Instrument_type: LC-ESI-QTOF
Instrument: Agilent qTOF 6545
InChIKey: YBJHBAHKTGYVGT-ZKWXMUAHSA-N
SMILES: C1C2C(C(S1)CCCCC(=O)O)NC(=O)N2
Formula: C10H16N2O3S
Ion_mode: negative
Collision_energy: 20 eV
Comments: Sonnenburg Lab MS2 Library C18 negative method
Num Peaks: 37
41.99841,1000
42.02611,14
43.68695,28
44.43912,44
45.73369,46
60.77248,237
61.11242,32
67.11494,60
68.0495,629
71.44218,83
74.00809,212
74.11891,21
82.39268,82
95.02318,98
107.85002,122
117.05416,210
118.4452,49
121.88924,17
152.21423,54
153.10181,36
155.23208,41
156.08545,231
156.13839,11
166.08795,683
166.13877,8
170.43995,23
176.92997,36
199.0902,517
200.07104,124
209.09453,317
209.6062,42
209.95354,9
211.6389,25
215.0324,303
215.06475,32
215.09101,14
243.07966,185

Name: BIOTIN
Precursor_mz: 243.0808874
Precursor_type: [M-H]-
Spectrum_type: MS2
Instrument_type: LC-ESI-QTOF
Instrument: Agilent qTOF 6545
InChIKey: YBJHBAHKTGYVGT-ZKWXMUAHSA-N
SMILES: C1C2C(C(S1)CCCCC(=O)O)NC(=O)N2
Formula: C10H16N2O3S
Ion_mode: negative
Collision_energy: 40 eV
Comments: Sonnenburg Lab MS2 Library C18 negative method
Num Peaks: 15
31.08211,66
32.46512,42
33.31825,116
36.46455,69
42.09148,106
42.99791,1000
43.0124,108
43.02331,23
74.25361,199
89.57122,56
111.51347,86
125.94365,180
158.91704,266
174.45846,137
183.00962,205

Name: OCTANOYLCARNITINE
Precursor_mz: 286.2023824
Precursor_type: [M-H]-
Spectrum_type: MS2
Instrument_type: LC-ESI-QTOF
Instrument: Agilent qTOF 6545
InChIKey: CXTATJFJDMJMIY-CYBMUJFWSA-N
SMILES: CCCCCCCC(=O)OC(CC(=O)[O-])C[N+](C)(C)C
Formula: C15H29NO4
Ion_mode: negative
Collision_energy: 10 eV
Comments: Sonnenburg Lab MS2 Library C18 negative method
Num Peaks: 20
57.03528,35
59.01565,55
73.02926,135
83.01446,32
101.02559,70
102.03321,23
125.09697,82
127.11072,35
143.10852,1000
143.1545,17
143.18341,6
143.27076,9
143.37062,6
183.14251,14
184.17142,59
226.18114,7
271.18195,109
271.29566,8
271.41589,13
286.20185,19

Name: OCTANOYLCARNITINE
Precursor_mz: 286.2023824
Precursor_type: [M-H]-
Spectrum_type: MS2
Instrument_type: LC-ESI-QTOF
Instrument: Agilent qTOF 6545
InChIKey: CXTATJFJDMJMIY-CYBMUJFWSA-N
SMILES: CCCCCCCC(=O)OC(CC(=O)[O-])C[N+](C)(C)C
Formula: C15H29NO4
Ion_mode: negative
Collision_energy: 20 eV
Comments: Sonnenburg Lab MS2 Library C18 negative method
Num Peaks: 20
48.96268,9
57.0358,179
58.00741,385
58.03744,5
59.01399,37
73.02882,62
123.08286,34
125.09557,229
125.12654,8
125.44219,5
143.109,1000
143.15015,16
143.17052,14
143.45386,8
143.47468,26
146.08933,80
163.11732,116
163.15267,7
196.13354,18
211.16034,79

Name: OCTANOYLCARNITINE
Precursor_mz: 286.2023824
Precursor_type: [M-H]-
Spectrum_type: MS2
Instrument_type: LC-ESI-QTOF
Instrument: Agilent qTOF 6545
InChIKey: CXTATJFJDMJMIY-CYBMUJFWSA-N
SMILES: CCCCCCCC(=O)OC(CC(=O)[O-])C[N+](C)(C)C
Formula: C15H29NO4
Ion_mode: negative
Collision_energy: 40 eV
Comments: Sonnenburg Lab MS2 Library C18 negative method
Num Peaks: 13
54.01052,145
57.03585,197
58.00616,1000
58.0474,9
59.01362,369
59.02927,17
59.0404,9
123.08363,29
127.11116,66
131.14201,19
143.11308,46
176.15106,73
196.13053,26

Name: DECANOYLCARNITINE
Precursor_mz: 314.2336825
Precursor_type: [M-H]-
Spectrum_type: MS2
Instrument_type: LC-ESI-QTOF
Instrument: Agilent qTOF 6545
InChIKey: LZOSYCMHQXPBFU-UHFFFAOYSA-N
SMILES: CCCCCCCCCC(=O)OC(CC(=O)[O-])C[N+](C)(C)C
Formula: C17H33NO4
Ion_mode: negative
Collision_energy: 10 eV
Comments: Sonnenburg Lab MS2 Library C18 negative method
Num Peaks: 29
58.00491,83
59.0137,126
59.03551,5
83.01187,33
85.02881,16
101.0239,115
123.95882,9
146.08355,34
153.12725,275
170.39532,18
171.13898,1000
171.18962,20
171.20816,13
171.38556,5
171.42196,11
171.5537,11
171.59963,20
171.91831,7
172.37888,6
172.57515,7
201.85061,6
211.17069,60
212.20152,83
212.58567,11
254.20732,41
299.21275,138
300.92473,31
301.08806,8
314.23385,203

Name: DECANOYLCARNITINE
Precursor_mz: 314.2336825
Precursor_type: [M-H]-
Spectrum_type: MS2
Instrument_type: LC-ESI-QTOF
Instrument: Agilent qTOF 6545
InChIKey: LZOSYCMHQXPBFU-UHFFFAOYSA-N
SMILES: CCCCCCCCCC(=O)OC(CC(=O)[O-])C[N+](C)(C)C
Formula: C17H33NO4
Ion_mode: negative
Collision_energy: 20 eV
Comments: Sonnenburg Lab MS2 Library C18 negative method
Num Peaks: 25
57.03439,115
58.0034,76
59.01324,170
59.0289,14
59.04219,9
59.34163,5
73.02894,196
83.0146,76
83.04848,5
101.02394,53
146.08249,68
153.12725,195
153.63055,6
153.73794,15
171.13924,1000
171.19167,14
171.34916,10
171.66777,5
172.27371,8
209.15351,9
212.20142,41
224.16164,20
239.18849,72
239.48419,5
299.218,63

Name: DECANOYLCARNITINE
Precursor_mz: 314.2336825
Precursor_type: [M-H]-
Spectrum_type: MS2
Instrument_type: LC-ESI-QTOF
Instrument: Agilent qTOF 6545
InChIKey: LZOSYCMHQXPBFU-UHFFFAOYSA-N
SMILES: CCCCCCCCCC(=O)OC(CC(=O)[O-])C[N+](C)(C)C
Formula: C17H33NO4
Ion_mode: negative
Collision_energy: 40 eV
Comments: Sonnenburg Lab MS2 Library C18 negative method
Num Peaks: 15
57.03371,298
58.00557,695
58.02116,33
58.0344,19
58.5279,33
59.0141,516
59.0502,7
73.03097,37
153.13392,260
155.14373,87
171.14122,1000
171.17709,22
171.6769,38
196.17008,133
232.28338,19

Name: O-PHOSPHO-SERINE
Precursor_mz: 184.0016476
Precursor_type: [M-H]-
Spectrum_type: MS2
Instrument_type: LC-ESI-QTOF
Instrument: Agilent qTOF 6545
InChIKey: BZQFBWGGLXLEPQ-REOHCLBHSA-N
SMILES: C(C(C(=O)O)N)OP(=O)(O)O
Formula: C3H8NO6P
Ion_mode: negative
Collision_energy: 10 eV
Comments: Sonnenburg Lab MS2 Library C18 negative method
Num Peaks: 35
31.86775,24
38.60762,33
43.1544,150
51.45469,82
60.99263,69
65.81043,14
77.95377,37
78.71791,110
85.58551,24
96.96999,1000
97.00683,22
97.02395,11
100.03909,147
100.06078,14
118.19309,33
118.95489,83
119.24326,35
122.96795,219
124.00722,183
125.24476,156
135.40863,15
140.01248,48
140.45669,41
140.77423,39
147.98917,389
148.04056,21
148.05325,22
162.63426,77
166.02344,299
166.06895,19
182.06227,149
182.27941,87
182.40251,58
183.92569,127
183.9965,558

Name: O-PHOSPHO-SERINE
Precursor_mz: 184.0016476
Precursor_type: [M-H]-
Spectrum_type: MS2
Instrument_type: LC-ESI-QTOF
Instrument: Agilent qTOF 6545
InChIKey: BZQFBWGGLXLEPQ-REOHCLBHSA-N
SMILES: C(C(C(=O)O)N)OP(=O)(O)O
Formula: C3H8NO6P
Ion_mode: negative
Collision_energy: 20 eV
Comments: Sonnenburg Lab MS2 Library C18 negative method
Num Peaks: 31
30.95715,17
32.92061,44
47.24233,48
48.13033,65
50.38649,109
56.05329,614
66.43431,74
77.9814,124
80.07613,157
82.02944,755
82.06753,43
83.97648,369
89.0134,38
92.61791,79
93.91009,72
97.45582,116
99.97279,630
105.46044,16
107.99146,352
117.17989,38
122.06307,422
122.96949,180
137.98962,351
140.10683,259
155.96251,428
155.99862,375
156.05819,26
164.05138,83
165.98317,1000
171.86093,19
183.99422,613

Name: O-PHOSPHO-SERINE
Precursor_mz: 184.0016476
Precursor_type: [M-H]-
Spectrum_type: MS2
Instrument_type: LC-ESI-QTOF
Instrument: Agilent qTOF 6545
InChIKey: BZQFBWGGLXLEPQ-REOHCLBHSA-N
SMILES: C(C(C(=O)O)N)OP(=O)(O)O
Formula: C3H8NO6P
Ion_mode: negative
Collision_energy: 40 eV
Comments: Sonnenburg Lab MS2 Library C18 negative method
Num Peaks: 19
30.60045,36
33.02302,111
33.0949,40
39.97768,45
41.00513,131
41.99844,272
56.96591,373
56.9932,13
64.94141,76
78.9602,1000
78.98855,27
80.79637,99
83.38039,149
90.01744,142
98.96608,50
153.15376,36
166.02461,11
173.39406,69
175.98139,41

Name: PYROGLUTAMIC ACID
Precursor_mz: 128.0353171
Precursor_type: [M-H]-
Spectrum_type: MS2
Instrument_type: LC-ESI-QTOF
Instrument: Agilent qTOF 6545
InChIKey: ODHCTXKNWHHXJC-VKHMYHEASA-N
SMILES: C1CC(=O)NC1C(=O)O
Formula: C5H7NO3
Ion_mode: negative
Collision_energy: 10 eV
Comments: Sonnenburg Lab MS2 Library C18 negative method
Num Peaks: 1
128.0286,1000

Name: PYROGLUTAMIC ACID
Precursor_mz: 128.0353171
Precursor_type: [M-H]-
Spectrum_type: MS2
Instrument_type: LC-ESI-QTOF
Instrument: Agilent qTOF 6545
InChIKey: ODHCTXKNWHHXJC-VKHMYHEASA-N
SMILES: C1CC(=O)NC1C(=O)O
Formula: C5H7NO3
Ion_mode: negative
Collision_energy: 20 eV
Comments: Sonnenburg Lab MS2 Library C18 negative method
Num Peaks: 1
128.03098,1000

Name: ALLO-ISOLEUCINE
Precursor_mz: 130.0873527
Precursor_type: [M-H]-
Spectrum_type: MS2
Instrument_type: LC-ESI-QTOF
Instrument: Agilent qTOF 6545
InChIKey: AGPKZVBTJJNPAG-UHNVWZDZSA-N
SMILES: CCC(C)C(C(=O)O)N
Formula: C6H13NO2
Ion_mode: negative
Collision_energy: 10 eV
Comments: Sonnenburg Lab MS2 Library C18 negative method
Num Peaks: 10
41.36528,22
42.16728,22
44.99556,63
51.23176,16
60.66186,18
86.06399,68
86.0888,6
113.05696,24
120.91997,16
130.08332,1000

Name: ALLO-ISOLEUCINE
Precursor_mz: 130.0873527
Precursor_type: [M-H]-
Spectrum_type: MS2
Instrument_type: LC-ESI-QTOF
Instrument: Agilent qTOF 6545
InChIKey: AGPKZVBTJJNPAG-UHNVWZDZSA-N
SMILES: CCC(C)C(C(=O)O)N
Formula: C6H13NO2
Ion_mode: negative
Collision_energy: 20 eV
Comments: Sonnenburg Lab MS2 Library C18 negative method
Num Peaks: 2
44.35001,99
99.89776,1000

Name: ALLO-ISOLEUCINE
Precursor_mz: 130.0873527
Precursor_type: [M-H]-
Spectrum_type: MS2
Instrument_type: LC-ESI-QTOF
Instrument: Agilent qTOF 6545
InChIKey: AGPKZVBTJJNPAG-UHNVWZDZSA-N
SMILES: CCC(C)C(C(=O)O)N
Formula: C6H13NO2
Ion_mode: negative
Collision_energy: 40 eV
Comments: Sonnenburg Lab MS2 Library C18 negative method
Num Peaks: 5
53.70001,633
60.14462,825
91.73539,566
93.02546,900
114.37638,1000

Name: METHYLSUCCINIC ACID
Precursor_mz: 131.0349827
Precursor_type: [M-H]-
Spectrum_type: MS2
Instrument_type: LC-ESI-QTOF
Instrument: Agilent qTOF 6545
InChIKey: WXUAQHNMJWJLTG-UHFFFAOYSA-N
SMILES: CC(CC(=O)O)C(=O)O
Formula: C5H8O4
Ion_mode: negative
Collision_energy: 10 eV
Comments: Sonnenburg Lab MS2 Library C18 negative method
Num Peaks: 6
58.03451,45
69.04139,7
87.05102,1000
87.08843,16
113.02824,188
131.0423,213

Name: METHYLSUCCINIC ACID
Precursor_mz: 131.0349827
Precursor_type: [M-H]-
Spectrum_type: MS2
Instrument_type: LC-ESI-QTOF
Instrument: Agilent qTOF 6545
InChIKey: WXUAQHNMJWJLTG-UHFFFAOYSA-N
SMILES: CC(CC(=O)O)C(=O)O
Formula: C5H8O4
Ion_mode: negative
Collision_energy: 20 eV
Comments: Sonnenburg Lab MS2 Library C18 negative method
Num Peaks: 2
87.05121,1000
87.08682,16

Name: OROTIC ACID
Precursor_mz: 155.0098306
Precursor_type: [M-H]-
Spectrum_type: MS2
Instrument_type: LC-ESI-QTOF
Instrument: Agilent qTOF 6545
InChIKey: PXQPEWDEAKTCGB-UHFFFAOYSA-N
SMILES: C1=C(NC(=O)NC1=O)C(=O)O
Formula: C5H4N2O4
Ion_mode: negative
Collision_energy: 10 eV
Comments: Sonnenburg Lab MS2 Library C18 negative method
Num Peaks: 11
41.99545,13
61.2756,34
71.3874,9
111.01452,1000
111.05587,21
111.14393,6
111.27086,5
111.30818,9
111.59064,10
128.51608,7
155.00528,57

Name: OROTIC ACID
Precursor_mz: 155.0098306
Precursor_type: [M-H]-
Spectrum_type: MS2
Instrument_type: LC-ESI-QTOF
Instrument: Agilent qTOF 6545
InChIKey: PXQPEWDEAKTCGB-UHFFFAOYSA-N
SMILES: C1=C(NC(=O)NC1=O)C(=O)O
Formula: C5H4N2O4
Ion_mode: negative
Collision_energy: 20 eV
Comments: Sonnenburg Lab MS2 Library C18 negative method
Num Peaks: 13
41.99411,773
42.0196,12
42.07016,5
42.22541,6
67.02314,57
67.75235,8
111.01456,1000
111.05467,16
111.21859,9
111.29286,7
111.48432,25
111.78839,15
138.34225,9

Name: OROTIC ACID
Precursor_mz: 155.0098306
Precursor_type: [M-H]-
Spectrum_type: MS2
Instrument_type: LC-ESI-QTOF
Instrument: Agilent qTOF 6545
InChIKey: PXQPEWDEAKTCGB-UHFFFAOYSA-N
SMILES: C1=C(NC(=O)NC1=O)C(=O)O
Formula: C5H4N2O4
Ion_mode: negative
Collision_energy: 40 eV
Comments: Sonnenburg Lab MS2 Library C18 negative method
Num Peaks: 10
40.01457,168
41.65846,35
41.9938,1000
42.00664,85
42.02902,10
42.30675,27
42.44221,11
43.18176,31
44.00767,41
68.63881,8

Name: N-ACETYL-ASPARTIC ACID
Precursor_mz: 174.0407964
Precursor_type: [M-H]-
Spectrum_type: MS2
Instrument_type: LC-ESI-QTOF
Instrument: Agilent qTOF 6545
InChIKey: OTCCIMWXFLJLIA-BYPYZUCNSA-N
SMILES: CC(=O)NC(CC(=O)O)C(=O)O
Formula: C6H9NO5
Ion_mode: negative
Collision_energy: 10 eV
Comments: Sonnenburg Lab MS2 Library C18 negative method
Num Peaks: 24
58.03435,611
58.06558,13
58.14285,9
59.01847,277
59.04737,9
60.02137,75
71.01753,104
71.21543,9
88.04603,1000
88.08083,23
88.09678,25
96.99907,190
112.04634,95
114.02547,180
115.01016,88
115.36733,21
129.41112,6
130.05787,589
130.10223,14
130.40461,9
132.0338,18
156.03674,148
156.06331,11
174.05,324

Name: N-ACETYL-ASPARTIC ACID
Precursor_mz: 174.0407964
Precursor_type: [M-H]-
Spectrum_type: MS2
Instrument_type: LC-ESI-QTOF
Instrument: Agilent qTOF 6545
InChIKey: OTCCIMWXFLJLIA-BYPYZUCNSA-N
SMILES: CC(=O)NC(CC(=O)O)C(=O)O
Formula: C6H9NO5
Ion_mode: negative
Collision_energy: 20 eV
Comments: Sonnenburg Lab MS2 Library C18 negative method
Num Peaks: 22
42.00173,53
57.89022,6
58.0348,689
58.06347,16
58.07924,6
58.84457,6
59.01833,73
60.12314,9
70.93708,13
71.01997,108
72.01258,22
84.0504,23
88.04573,1000
88.08118,16
88.10657,7
88.74058,18
96.99809,124
114.02569,20
115.00872,35
130.05555,23
132.0369,7
157.48636,11

Name: N-ACETYL-ASPARTIC ACID
Precursor_mz: 174.0407964
Precursor_type: [M-H]-
Spectrum_type: MS2
Instrument_type: LC-ESI-QTOF
Instrument: Agilent qTOF 6545
InChIKey: OTCCIMWXFLJLIA-BYPYZUCNSA-N
SMILES: CC(=O)NC(CC(=O)O)C(=O)O
Formula: C6H9NO5
Ion_mode: negative
Collision_energy: 40 eV
Comments: Sonnenburg Lab MS2 Library C18 negative method
Num Peaks: 7
42.00257,1000
42.26533,23
58.0347,891
58.25155,24
59.02068,72
71.01779,78
88.04499,132

Name: HYDROXYPHENYLLACTIC ACID
Precursor_mz: 181.0506328
Precursor_type: [M-H]-
Spectrum_type: MS2
Instrument_type: LC-ESI-QTOF
Instrument: Agilent qTOF 6545
InChIKey: JVGVDSSUAVXRDY-UHFFFAOYSA-N
SMILES: C1=CC(=CC=C1CC(C(=O)O)O)O
Formula: C9H10O4
Ion_mode: negative
Collision_energy: 10 eV
Comments: Sonnenburg Lab MS2 Library C18 negative method
Num Peaks: 26
37.37688,11
72.9872,462
73.07973,6
73.2486,10
73.31782,11
73.34672,13
73.99499,75
93.02931,19
107.04179,9
119.04326,431
119.91152,7
123.27079,9
134.02831,45
135.03871,886
135.10042,5
135.32692,10
135.35927,8
135.46847,7
159.03369,12
160.72423,45
163.03362,1000
163.08269,19
163.45544,11
163.54038,8
165.35414,8
181.04425,979

Name: HYDROXYPHENYLLACTIC ACID
Precursor_mz: 181.0506328
Precursor_type: [M-H]-
Spectrum_type: MS2
Instrument_type: LC-ESI-QTOF
Instrument: Agilent qTOF 6545
InChIKey: JVGVDSSUAVXRDY-UHFFFAOYSA-N
SMILES: C1=CC(=CC=C1CC(C(=O)O)O)O
Formula: C9H10O4
Ion_mode: negative
Collision_energy: 20 eV
Comments: Sonnenburg Lab MS2 Library C18 negative method
Num Peaks: 26
44.99302,282
45.00634,27
45.74214,9
72.9875,649
73.0207,13
73.39443,15
87.07687,14
105.02594,89
106.03553,17
107.0432,214
119.04423,923
119.10319,8
119.16954,8
119.42866,23
119.94197,9
133.02014,8
134.03053,346
134.07307,8
134.63643,15
135.03775,1000
135.08049,20
135.24203,16
135.38758,6
135.58626,16
142.39945,36
163.03544,456

Name: HYDROXYPHENYLLACTIC ACID
Precursor_mz: 181.0506328
Precursor_type: [M-H]-
Spectrum_type: MS2
Instrument_type: LC-ESI-QTOF
Instrument: Agilent qTOF 6545
InChIKey: JVGVDSSUAVXRDY-UHFFFAOYSA-N
SMILES: C1=CC(=CC=C1CC(C(=O)O)O)O
Formula: C9H10O4
Ion_mode: negative
Collision_energy: 40 eV
Comments: Sonnenburg Lab MS2 Library C18 negative method
Num Peaks: 13
44.99186,561
72.98797,1000
73.01372,85
73.73852,13
74.19036,36
77.03261,292
93.02693,64
117.02905,253
133.01964,101
133.28483,35
134.02902,566
134.07243,37
134.37445,63

Name: TRYPTOPHAN
Precursor_mz: 203.0826016
Precursor_type: [M-H]-
Spectrum_type: MS2
Instrument_type: LC-ESI-QTOF
Instrument: Agilent qTOF 6545
InChIKey: QIVBCDIJIAJPQS-VIFPVBQESA-N
SMILES: C1=CC=C2C(=C1)C(=CN2)CC(C(=O)O)N
Formula: C11H12N2O2
Ion_mode: negative
Collision_energy: 10 eV
Comments: Sonnenburg Lab MS2 Library C18 negative method
Num Peaks: 17
74.02411,220
85.02906,201
88.44039,22
90.23728,28
116.05072,838
116.08971,24
116.49074,17
130.06503,390
142.06474,811
158.89258,13
159.09318,469
180.27492,99
185.07273,36
186.05083,50
196.19073,43
202.99799,116
203.08432,1000

Name: TRYPTOPHAN
Precursor_mz: 203.0826016
Precursor_type: [M-H]-
Spectrum_type: MS2
Instrument_type: LC-ESI-QTOF
Instrument: Agilent qTOF 6545
InChIKey: QIVBCDIJIAJPQS-VIFPVBQESA-N
SMILES: C1=CC=C2C(=C1)C(=CN2)CC(C(=O)O)N
Formula: C11H12N2O2
Ion_mode: negative
Collision_energy: 20 eV
Comments: Sonnenburg Lab MS2 Library C18 negative method
Num Peaks: 24
44.09452,13
47.15548,169
49.4794,101
51.44483,75
53.00208,336
56.98293,142
63.96658,24
67.88008,81
72.00787,263
72.49457,49
73.02654,297
73.04596,15
74.0265,81
78.74965,116
87.14757,62
116.04978,1000
116.48337,91
116.776,64
127.34832,43
139.47246,24
142.07041,206
157.21361,19
175.22898,79
199.5363,47

Name: TRYPTOPHAN
Precursor_mz: 203.0826016
Precursor_type: [M-H]-
Spectrum_type: MS2
Instrument_type: LC-ESI-QTOF
Instrument: Agilent qTOF 6545
InChIKey: QIVBCDIJIAJPQS-VIFPVBQESA-N
SMILES: C1=CC=C2C(=C1)C(=CN2)CC(C(=O)O)N
Formula: C11H12N2O2
Ion_mode: negative
Collision_energy: 40 eV
Comments: Sonnenburg Lab MS2 Library C18 negative method
Num Peaks: 15
43.01942,1000
43.03775,46
43.50396,141
48.10313,333
52.22193,375
55.73836,289
82.3659,142
91.6049,465
106.16698,43
113.6462,43
118.68497,445
124.54286,154
134.09451,115
136.97588,273
146.26844,122

Name: PENTANEDECANOIC ACID
Precursor_mz: 241.2173042
Precursor_type: [M-H]-
Spectrum_type: MS2
Instrument_type: LC-ESI-QTOF
Instrument: Agilent qTOF 6545
InChIKey: WQEPLUUGTLDZJY-UHFFFAOYSA-N
SMILES: CCCCCCCCCCCCCCC(=O)O
Formula: C15H30O2
Ion_mode: negative
Collision_energy: 10 eV
Comments: Sonnenburg Lab MS2 Library C18 negative method
Num Peaks: 1
241.21757,1000

Name: PENTANEDECANOIC ACID
Precursor_mz: 241.2173042
Precursor_type: [M-H]-
Spectrum_type: MS2
Instrument_type: LC-ESI-QTOF
Instrument: Agilent qTOF 6545
InChIKey: WQEPLUUGTLDZJY-UHFFFAOYSA-N
SMILES: CCCCCCCCCCCCCCC(=O)O
Formula: C15H30O2
Ion_mode: negative
Collision_energy: 20 eV
Comments: Sonnenburg Lab MS2 Library C18 negative method
Num Peaks: 3
144.64199,8
223.20779,24
241.21728,1000

Name: PENTANEDECANOIC ACID
Precursor_mz: 241.2173042
Precursor_type: [M-H]-
Spectrum_type: MS2
Instrument_type: LC-ESI-QTOF
Instrument: Agilent qTOF 6545
InChIKey: WQEPLUUGTLDZJY-UHFFFAOYSA-N
SMILES: CCCCCCCCCCCCCCC(=O)O
Formula: C15H30O2
Ion_mode: negative
Collision_energy: 40 eV
Comments: Sonnenburg Lab MS2 Library C18 negative method
Num Peaks: 2
44.9971,1000
176.44078,114

Name: BETAINE
Precursor_mz: 116.0717026
Precursor_type: [M-H]-
Spectrum_type: MS2
Instrument_type: LC-ESI-QTOF
Instrument: Agilent qTOF 6545
InChIKey: KWIUHFFTVRNATP-UHFFFAOYSA-N
SMILES: C[N+](C)(C)CC(=O)[O-]
Formula: C5H11NO2
Ion_mode: negative
Collision_energy: 10 eV
Comments: Sonnenburg Lab MS2 Library C18 negative method
Num Peaks: 7
41.00138,6
44.05054,12
58.00595,1000
58.03467,13
86.02488,56
101.04674,28
116.07285,82

Name: BETAINE
Precursor_mz: 116.0717026
Precursor_type: [M-H]-
Spectrum_type: MS2
Instrument_type: LC-ESI-QTOF
Instrument: Agilent qTOF 6545
InChIKey: KWIUHFFTVRNATP-UHFFFAOYSA-N
SMILES: C[N+](C)(C)CC(=O)[O-]
Formula: C5H11NO2
Ion_mode: negative
Collision_energy: 20 eV
Comments: Sonnenburg Lab MS2 Library C18 negative method
Num Peaks: 6
33.62603,7
42.03488,15
46.13531,11
58.00587,1000
58.03472,17
98.90468,12

Name: BETAINE
Precursor_mz: 116.0717026
Precursor_type: [M-H]-
Spectrum_type: MS2
Instrument_type: LC-ESI-QTOF
Instrument: Agilent qTOF 6545
InChIKey: KWIUHFFTVRNATP-UHFFFAOYSA-N
SMILES: C[N+](C)(C)CC(=O)[O-]
Formula: C5H11NO2
Ion_mode: negative
Collision_energy: 40 eV
Comments: Sonnenburg Lab MS2 Library C18 negative method
Num Peaks: 3
39.99457,170
58.00593,1000
58.03939,32

Name: 8-HYDROXYQUINOLINE
Precursor_mz: 144.0454878
Precursor_type: [M-H]-
Spectrum_type: MS2
Instrument_type: LC-ESI-QTOF
Instrument: Agilent qTOF 6545
InChIKey: MCJGNVYPOGVAJF-UHFFFAOYSA-N
SMILES: C1=CC2=C(C(=C1)O)N=CC=C2
Formula: C9H7NO
Ion_mode: negative
Collision_energy: 10 eV
Comments: Sonnenburg Lab MS2 Library C18 negative method
Num Peaks: 4
37.25181,10
63.70577,16
79.84833,10
144.04592,1000

Name: 8-HYDROXYQUINOLINE
Precursor_mz: 144.0454878
Precursor_type: [M-H]-
Spectrum_type: MS2
Instrument_type: LC-ESI-QTOF
Instrument: Agilent qTOF 6545
InChIKey: MCJGNVYPOGVAJF-UHFFFAOYSA-N
SMILES: C1=CC2=C(C(=C1)O)N=CC=C2
Formula: C9H7NO
Ion_mode: negative
Collision_energy: 20 eV
Comments: Sonnenburg Lab MS2 Library C18 negative method
Num Peaks: 9
109.84779,43
115.04356,64
115.11103,33
116.05262,56
117.03222,151
117.38935,14
142.03081,303
142.07656,5
144.04756,1000

Name: 8-HYDROXYQUINOLINE
Precursor_mz: 144.0454878
Precursor_type: [M-H]-
Spectrum_type: MS2
Instrument_type: LC-ESI-QTOF
Instrument: Agilent qTOF 6545
InChIKey: MCJGNVYPOGVAJF-UHFFFAOYSA-N
SMILES: C1=CC2=C(C(=C1)O)N=CC=C2
Formula: C9H7NO
Ion_mode: negative
Collision_energy: 40 eV
Comments: Sonnenburg Lab MS2 Library C18 negative method
Num Peaks: 5
32.83673,49
45.81214,74
101.20599,34
114.03621,550
115.04269,1000

Name: 4-AMINOBENZOIC ACID
Precursor_mz: 136.0404025
Precursor_type: [M-H]-
Spectrum_type: MS2
Instrument_type: LC-ESI-QTOF
Instrument: Agilent qTOF 6545
InChIKey: ALYNCZNDIQEVRV-UHFFFAOYSA-N
SMILES: C1=CC(=CC=C1C(=O)O)N
Formula: C7H7NO2
Ion_mode: negative
Collision_energy: 10 eV
Comments: Sonnenburg Lab MS2 Library C18 negative method
Num Peaks: 4
92.05003,1000
92.08689,17
92.1184,6
136.03907,269

Name: 4-AMINOBENZOIC ACID
Precursor_mz: 136.0404025
Precursor_type: [M-H]-
Spectrum_type: MS2
Instrument_type: LC-ESI-QTOF
Instrument: Agilent qTOF 6545
InChIKey: ALYNCZNDIQEVRV-UHFFFAOYSA-N
SMILES: C1=CC(=CC=C1C(=O)O)N
Formula: C7H7NO2
Ion_mode: negative
Collision_energy: 20 eV
Comments: Sonnenburg Lab MS2 Library C18 negative method
Num Peaks: 4
92.04905,1000
92.08667,17
92.2318,28
93.58352,26

Name: 4-AMINOBENZOIC ACID
Precursor_mz: 136.0404025
Precursor_type: [M-H]-
Spectrum_type: MS2
Instrument_type: LC-ESI-QTOF
Instrument: Agilent qTOF 6545
InChIKey: ALYNCZNDIQEVRV-UHFFFAOYSA-N
SMILES: C1=CC(=CC=C1C(=O)O)N
Formula: C7H7NO2
Ion_mode: negative
Collision_energy: 40 eV
Comments: Sonnenburg Lab MS2 Library C18 negative method
Num Peaks: 1
92.2318,1000

Name: 4-METHYLVALERIC ACID
Precursor_mz: 115.0764536
Precursor_type: [M-H]-
Spectrum_type: MS2
Instrument_type: LC-ESI-QTOF
Instrument: Agilent qTOF 6545
InChIKey: FGKJLKRYENPLQH-UHFFFAOYSA-N
SMILES: CC(C)CCC(=O)O
Formula: C6H12O2
Ion_mode: negative
Collision_energy: 10 eV
Comments: Sonnenburg Lab MS2 Library C18 negative method
Num Peaks: 16
33.05356,170
48.75296,80
49.90603,94
50.48374,40
59.98433,351
66.28545,28
69.36508,77
72.92068,28
80.9445,189
82.97915,65
86.08039,203
92.53244,124
107.64957,153
111.64195,104
112.95383,28
115.07389,1000

Name: 4-METHYLVALERIC ACID
Precursor_mz: 115.0764536
Precursor_type: [M-H]-
Spectrum_type: MS2
Instrument_type: LC-ESI-QTOF
Instrument: Agilent qTOF 6545
InChIKey: FGKJLKRYENPLQH-UHFFFAOYSA-N
SMILES: CC(C)CCC(=O)O
Formula: C6H12O2
Ion_mode: negative
Collision_energy: 20 eV
Comments: Sonnenburg Lab MS2 Library C18 negative method
Num Peaks: 6
39.4763,56
61.69879,629
70.72091,1000
73.04195,161
74.25335,212
74.81745,493

Name: 4-METHYLVALERIC ACID
Precursor_mz: 115.0764536
Precursor_type: [M-H]-
Spectrum_type: MS2
Instrument_type: LC-ESI-QTOF
Instrument: Agilent qTOF 6545
InChIKey: FGKJLKRYENPLQH-UHFFFAOYSA-N
SMILES: CC(C)CCC(=O)O
Formula: C6H12O2
Ion_mode: negative
Collision_energy: 40 eV
Comments: Sonnenburg Lab MS2 Library C18 negative method
Num Peaks: 11
35.0045,71
41.36312,74
44.34138,170
44.67764,137
54.38388,127
62.16102,86
90.70979,192
90.72928,28
91.96908,66
98.97977,90
113.04645,1000

Name: INDOLE
Precursor_mz: 116.0505732
Precursor_type: [M-H]-
Spectrum_type: MS2
Instrument_type: LC-ESI-QTOF
Instrument: Agilent qTOF 6545
InChIKey: SIKJAQJRHWYJAI-UHFFFAOYSA-N
SMILES: C1=CC=C2C(=C1)C=CN2
Formula: C8H7N
Ion_mode: negative
Collision_energy: 10 eV
Comments: Sonnenburg Lab MS2 Library C18 negative method
Num Peaks: 9
31.0804,6
39.66114,6
40.41765,7
66.81077,8
73.35926,27
81.91124,11
115.81723,20
115.92043,23
116.05081,1000

Name: INDOLE
Precursor_mz: 116.0505732
Precursor_type: [M-H]-
Spectrum_type: MS2
Instrument_type: LC-ESI-QTOF
Instrument: Agilent qTOF 6545
InChIKey: SIKJAQJRHWYJAI-UHFFFAOYSA-N
SMILES: C1=CC=C2C(=C1)C=CN2
Formula: C8H7N
Ion_mode: negative
Collision_energy: 20 eV
Comments: Sonnenburg Lab MS2 Library C18 negative method
Num Peaks: 16
39.0572,51
42.22493,33
45.2,69
51.14649,10
60.87523,57
64.05854,20
68.19287,24
75.36943,19
84.92352,28
86.99544,33
94.58046,36
101.02077,23
105.1777,20
109.0261,32
112.16199,23
116.05069,1000

Name: INDOLE
Precursor_mz: 116.0505732
Precursor_type: [M-H]-
Spectrum_type: MS2
Instrument_type: LC-ESI-QTOF
Instrument: Agilent qTOF 6545
InChIKey: SIKJAQJRHWYJAI-UHFFFAOYSA-N
SMILES: C1=CC=C2C(=C1)C=CN2
Formula: C8H7N
Ion_mode: negative
Collision_energy: 40 eV
Comments: Sonnenburg Lab MS2 Library C18 negative method
Num Peaks: 10
39.02285,654
46.71994,167
49.65079,429
64.5016,464
64.51555,96
71.12818,344
72.81469,522
83.93048,1000
93.48188,417
114.03237,415

Name: 4-PHENYLBUTYRIC ACID
Precursor_mz: 163.0764536
Precursor_type: [M-H]-
Spectrum_type: MS2
Instrument_type: LC-ESI-QTOF
Instrument: Agilent qTOF 6545
InChIKey: OBKXEAXTFZPCHS-UHFFFAOYSA-N
SMILES: C1=CC=C(C=C1)CCCC(=O)O
Formula: C10H12O2
Ion_mode: negative
Collision_energy: 10 eV
Comments: Sonnenburg Lab MS2 Library C18 negative method
Num Peaks: 6
59.01359,287
90.85007,7
91.05583,710
91.09171,10
153.9755,12
163.07744,1000

Name: 4-PHENYLBUTYRIC ACID
Precursor_mz: 163.0764536
Precursor_type: [M-H]-
Spectrum_type: MS2
Instrument_type: LC-ESI-QTOF
Instrument: Agilent qTOF 6545
InChIKey: OBKXEAXTFZPCHS-UHFFFAOYSA-N
SMILES: C1=CC=C(C=C1)CCCC(=O)O
Formula: C10H12O2
Ion_mode: negative
Collision_energy: 20 eV
Comments: Sonnenburg Lab MS2 Library C18 negative method
Num Peaks: 11
59.01393,495
59.05321,9
59.54142,14
91.05555,1000
91.0914,27
91.21085,16
91.28057,10
91.33703,27
91.95922,18
95.37996,30
163.07571,183

Name: 4-PHENYLBUTYRIC ACID
Precursor_mz: 163.0764536
Precursor_type: [M-H]-
Spectrum_type: MS2
Instrument_type: LC-ESI-QTOF
Instrument: Agilent qTOF 6545
InChIKey: OBKXEAXTFZPCHS-UHFFFAOYSA-N
SMILES: C1=CC=C(C=C1)CCCC(=O)O
Formula: C10H12O2
Ion_mode: negative
Collision_energy: 40 eV
Comments: Sonnenburg Lab MS2 Library C18 negative method
Num Peaks: 3
59.01337,1000
91.05509,817
132.98213,49

Name: HORDENINE
Precursor_mz: 164.1080881
Precursor_type: [M-H]-
Spectrum_type: MS2
Instrument_type: LC-ESI-QTOF
Instrument: Agilent qTOF 6545
InChIKey: KUBCEEMXQZUPDQ-UHFFFAOYSA-N
SMILES: CN(C)CCC1=CC=C(C=C1)O
Formula: C10H15NO
Ion_mode: negative
Collision_energy: 10 eV
Comments: Sonnenburg Lab MS2 Library C18 negative method
Num Peaks: 7
43.51263,8
106.04189,688
106.08051,15
106.09569,8
106.19914,7
106.35584,6
164.10767,1000

Name: HORDENINE
Precursor_mz: 164.1080881
Precursor_type: [M-H]-
Spectrum_type: MS2
Instrument_type: LC-ESI-QTOF
Instrument: Agilent qTOF 6545
InChIKey: KUBCEEMXQZUPDQ-UHFFFAOYSA-N
SMILES: CN(C)CCC1=CC=C(C=C1)O
Formula: C10H15NO
Ion_mode: negative
Collision_energy: 20 eV
Comments: Sonnenburg Lab MS2 Library C18 negative method
Num Peaks: 8
77.04036,22
80.62323,11
106.04175,1000
106.09537,8
106.16641,9
106.39471,6
135.04875,27
164.10629,26

Name: HORDENINE
Precursor_mz: 164.1080881
Precursor_type: [M-H]-
Spectrum_type: MS2
Instrument_type: LC-ESI-QTOF
Instrument: Agilent qTOF 6545
InChIKey: KUBCEEMXQZUPDQ-UHFFFAOYSA-N
SMILES: CN(C)CCC1=CC=C(C=C1)O
Formula: C10H15NO
Ion_mode: negative
Collision_energy: 40 eV
Comments: Sonnenburg Lab MS2 Library C18 negative method
Num Peaks: 1
119.05125,1000

Name: 5-METHOXYSALICYLIC ACID
Precursor_mz: 167.0349827
Precursor_type: [M-H]-
Spectrum_type: MS2
Instrument_type: LC-ESI-QTOF
Instrument: Agilent qTOF 6545
InChIKey: IZZIWIAOVZOBLF-UHFFFAOYSA-N
SMILES: COC1=CC(=C(C=C1)O)C(=O)O
Formula: C8H8O4
Ion_mode: negative
Collision_energy: 10 eV
Comments: Sonnenburg Lab MS2 Library C18 negative method
Num Peaks: 8
108.0215,1000
108.06127,36
108.07623,29
123.04592,11
152.01143,755
152.07613,16
152.09125,6
167.03541,318

Name: 5-METHOXYSALICYLIC ACID
Precursor_mz: 167.0349827
Precursor_type: [M-H]-
Spectrum_type: MS2
Instrument_type: LC-ESI-QTOF
Instrument: Agilent qTOF 6545
InChIKey: IZZIWIAOVZOBLF-UHFFFAOYSA-N
SMILES: COC1=CC(=C(C=C1)O)C(=O)O
Formula: C8H8O4
Ion_mode: negative
Collision_energy: 20 eV
Comments: Sonnenburg Lab MS2 Library C18 negative method
Num Peaks: 5
108.02164,1000
108.0615,45
108.07588,38
152.01137,128
167.0367,6

Name: 5-METHOXYSALICYLIC ACID
Precursor_mz: 167.0349827
Precursor_type: [M-H]-
Spectrum_type: MS2
Instrument_type: LC-ESI-QTOF
Instrument: Agilent qTOF 6545
InChIKey: IZZIWIAOVZOBLF-UHFFFAOYSA-N
SMILES: COC1=CC(=C(C=C1)O)C(=O)O
Formula: C8H8O4
Ion_mode: negative
Collision_energy: 40 eV
Comments: Sonnenburg Lab MS2 Library C18 negative method
Num Peaks: 7
108.02128,1000
108.06189,17
108.07691,11
108.13112,15
108.28058,10
108.43853,12
108.52541,11

Name: DECANOIC ACID
Precursor_mz: 171.1390539
Precursor_type: [M-H]-
Spectrum_type: MS2
Instrument_type: LC-ESI-QTOF
Instrument: Agilent qTOF 6545
InChIKey: GHVNFZFCNZKVNT-UHFFFAOYSA-N
SMILES: CCCCCCCCCC(=O)O
Formula: C10H20O2
Ion_mode: negative
Collision_energy: 10 eV
Comments: Sonnenburg Lab MS2 Library C18 negative method
Num Peaks: 8
34.64305,33
42.00385,87
42.01307,12
75.11004,7
79.28419,11
125.72245,22
158.57384,33
171.13892,1000

Name: DECANOIC ACID
Precursor_mz: 171.1390539
Precursor_type: [M-H]-
Spectrum_type: MS2
Instrument_type: LC-ESI-QTOF
Instrument: Agilent qTOF 6545
InChIKey: GHVNFZFCNZKVNT-UHFFFAOYSA-N
SMILES: CCCCCCCCCC(=O)O
Formula: C10H20O2
Ion_mode: negative
Collision_energy: 20 eV
Comments: Sonnenburg Lab MS2 Library C18 negative method
Num Peaks: 6
39.6043,622
46.86038,175
50.75155,387
71.31302,278
95.24413,1000
120.44793,201

Name: DECANOIC ACID
Precursor_mz: 171.1390539
Precursor_type: [M-H]-
Spectrum_type: MS2
Instrument_type: LC-ESI-QTOF
Instrument: Agilent qTOF 6545
InChIKey: GHVNFZFCNZKVNT-UHFFFAOYSA-N
SMILES: CCCCCCCCCC(=O)O
Formula: C10H20O2
Ion_mode: negative
Collision_energy: 40 eV
Comments: Sonnenburg Lab MS2 Library C18 negative method
Num Peaks: 7
30.34275,205
35.01467,126
70.0131,457
111.57759,1000
120.74945,536
131.93505,790
135.12068,707

Name: INDOLE-3-BUTYRIC ACID
Precursor_mz: 202.0873527
Precursor_type: [M-H]-
Spectrum_type: MS2
Instrument_type: LC-ESI-QTOF
Instrument: Agilent qTOF 6545
InChIKey: JTEDVYBZBROSJT-UHFFFAOYSA-N
SMILES: C1=CC=C2C(=C1)C(=CN2)CCCC(=O)O
Formula: C12H13NO2
Ion_mode: negative
Collision_energy: 10 eV
Comments: Sonnenburg Lab MS2 Library C18 negative method
Num Peaks: 7
73.02724,18
116.0475,175
129.0529,9
156.07568,13
158.09475,256
184.0776,5
202.08282,1000

Name: INDOLE-3-BUTYRIC ACID
Precursor_mz: 202.0873527
Precursor_type: [M-H]-
Spectrum_type: MS2
Instrument_type: LC-ESI-QTOF
Instrument: Agilent qTOF 6545
InChIKey: JTEDVYBZBROSJT-UHFFFAOYSA-N
SMILES: C1=CC=C2C(=C1)C(=CN2)CCCC(=O)O
Formula: C12H13NO2
Ion_mode: negative
Collision_energy: 20 eV
Comments: Sonnenburg Lab MS2 Library C18 negative method
Num Peaks: 19
59.01184,183
73.02676,219
73.05163,9
116.04747,1000
116.07944,23
116.10037,7
116.18714,12
116.27422,41
116.35669,20
116.78446,32
128.04564,57
129.05463,288
129.0998,13
130.06221,114
143.06818,117
158.09262,474
158.12487,27
184.0711,78
202.08314,618

Name: INDOLE-3-BUTYRIC ACID
Precursor_mz: 202.0873527
Precursor_type: [M-H]-
Spectrum_type: MS2
Instrument_type: LC-ESI-QTOF
Instrument: Agilent qTOF 6545
InChIKey: JTEDVYBZBROSJT-UHFFFAOYSA-N
SMILES: C1=CC=C2C(=C1)C(=CN2)CCCC(=O)O
Formula: C12H13NO2
Ion_mode: negative
Collision_energy: 40 eV
Comments: Sonnenburg Lab MS2 Library C18 negative method
Num Peaks: 4
116.04677,1000
116.5068,212
142.06077,264
142.08757,15

Name: PALMITIC ACID
Precursor_mz: 255.2329543
Precursor_type: [M-H]-
Spectrum_type: MS2
Instrument_type: LC-ESI-QTOF
Instrument: Agilent qTOF 6545
InChIKey: IPCSVZSSVZVIGE-UHFFFAOYSA-N
SMILES: CCCCCCCCCCCCCCCC(=O)O
Formula: C16H32O2
Ion_mode: negative
Collision_energy: 10 eV
Comments: Sonnenburg Lab MS2 Library C18 negative method
Num Peaks: 2
255.19885,5
255.23223,1000

Name: PALMITIC ACID
Precursor_mz: 255.2329543
Precursor_type: [M-H]-
Spectrum_type: MS2
Instrument_type: LC-ESI-QTOF
Instrument: Agilent qTOF 6545
InChIKey: IPCSVZSSVZVIGE-UHFFFAOYSA-N
SMILES: CCCCCCCCCCCCCCCC(=O)O
Formula: C16H32O2
Ion_mode: negative
Collision_energy: 20 eV
Comments: Sonnenburg Lab MS2 Library C18 negative method
Num Peaks: 1
255.23315,1000

Name: FOLIC ACID
Precursor_mz: 440.1324054
Precursor_type: [M-H]-
Spectrum_type: MS2
Instrument_type: LC-ESI-QTOF
Instrument: Agilent qTOF 6545
InChIKey: OVBPIULPVIDEAO-LBPRGKRZSA-N
SMILES: C1=CC(=CC=C1C(=O)NC(CCC(=O)O)C(=O)O)NCC2=CN=C3C(=N2)C(=O)NC(=N3)N
Formula: C19H19N7O6
Ion_mode: negative
Collision_energy: 10 eV
Comments: Sonnenburg Lab MS2 Library C18 negative method
Num Peaks: 5
293.07986,5
311.09062,38
396.14001,20
422.12113,14
440.13245,1000

Name: FOLIC ACID
Precursor_mz: 440.1324054
Precursor_type: [M-H]-
Spectrum_type: MS2
Instrument_type: LC-ESI-QTOF
Instrument: Agilent qTOF 6545
InChIKey: OVBPIULPVIDEAO-LBPRGKRZSA-N
SMILES: C1=CC(=CC=C1C(=O)NC(CCC(=O)O)C(=O)O)NCC2=CN=C3C(=N2)C(=O)NC(=N3)N
Formula: C19H19N7O6
Ion_mode: negative
Collision_energy: 20 eV
Comments: Sonnenburg Lab MS2 Library C18 negative method
Num Peaks: 30
128.03566,28
132.04331,14
146.04781,6
162.03954,9
174.03941,5
175.04901,66
176.05787,33
203.08234,10
220.08342,21
221.0939,16
265.08341,16
267.09977,14
268.0853,14
293.07892,76
294.06204,5
310.10553,7
310.13066,6
311.08924,536
334.14244,19
335.12551,7
336.11418,5
353.13638,34
368.11181,10
378.13147,53
379.10992,10
396.14232,306
397.12607,23
422.12179,111
423.10452,22
440.13305,1000

Name: FOLIC ACID
Precursor_mz: 440.1324054
Precursor_type: [M-H]-
Spectrum_type: MS2
Instrument_type: LC-ESI-QTOF
Instrument: Agilent qTOF 6545
InChIKey: OVBPIULPVIDEAO-LBPRGKRZSA-N
SMILES: C1=CC(=CC=C1C(=O)NC(CCC(=O)O)C(=O)O)NCC2=CN=C3C(=N2)C(=O)NC(=N3)N
Formula: C19H19N7O6
Ion_mode: negative
Collision_energy: 40 eV
Comments: Sonnenburg Lab MS2 Library C18 negative method
Num Peaks: 79
41.01371,8
41.99804,96
54.03301,9
59.01403,21
66.0094,12
71.0136,8
84.04437,34
85.02869,20
92.05035,189
102.05503,67
104.02414,9
105.03311,5
106.04042,13
117.04375,18
119.03619,21
128.03455,140
129.01675,15
132.04348,678
132.08654,11
132.10534,7
133.02801,14
135.0556,109
136.0401,117
146.04604,47
147.03249,15
147.05492,15
148.03816,7
148.06182,68
149.03016,6
149.07388,12
157.03908,6
159.09018,9
161.03207,11
162.04247,57
162.06969,6
174.04121,55
175.04958,1000
176.05665,110
177.10271,191
182.07058,7
188.93548,11
193.0599,6
197.07979,9
199.10001,7
203.08109,63
220.08512,17
221.093,124
222.07592,21
224.09364,33
225.07294,9
237.08755,7
240.0888,5
241.0729,6
249.08282,10
250.07582,10
256.10951,7
265.0851,22
267.09822,69
268.08312,42
281.10117,8
282.14139,9
283.1209,5
292.09099,26
293.07694,83
293.11401,8
294.06068,6
308.12277,14
309.14284,11
310.10251,37
311.09078,92
334.14117,10
335.12932,34
336.11526,14
351.12019,16
352.15273,5
353.13594,53
354.12517,13
378.13191,26
396.1412,52

Name: CHENODEOXYCHOLIC ACID
Precursor_mz: 391.2853838
Precursor_type: [M-H]-
Spectrum_type: MS2
Instrument_type: LC-ESI-QTOF
Instrument: Agilent qTOF 6545
InChIKey: RUDATBOHQWOJDD-BSWAIDMHSA-N
SMILES: CC(CCC(=O)O)C1CCC2C1(CCC3C2C(CC4C3(CCC(C4)O)C)O)C
Formula: C24H40O4
Ion_mode: negative
Collision_energy: 10 eV
Comments: Sonnenburg Lab MS2 Library C18 negative method
Num Peaks: 1
391.28577,1000

Name: CHENODEOXYCHOLIC ACID
Precursor_mz: 391.2853838
Precursor_type: [M-H]-
Spectrum_type: MS2
Instrument_type: LC-ESI-QTOF
Instrument: Agilent qTOF 6545
InChIKey: RUDATBOHQWOJDD-BSWAIDMHSA-N
SMILES: CC(CCC(=O)O)C1CCC2C1(CCC3C2C(CC4C3(CCC(C4)O)C)O)C
Formula: C24H40O4
Ion_mode: negative
Collision_energy: 20 eV
Comments: Sonnenburg Lab MS2 Library C18 negative method
Num Peaks: 1
391.28581,1000

Name: CHENODEOXYCHOLIC ACID
Precursor_mz: 391.2853838
Precursor_type: [M-H]-
Spectrum_type: MS2
Instrument_type: LC-ESI-QTOF
Instrument: Agilent qTOF 6545
InChIKey: RUDATBOHQWOJDD-BSWAIDMHSA-N
SMILES: CC(CCC(=O)O)C1CCC2C1(CCC3C2C(CC4C3(CCC(C4)O)C)O)C
Formula: C24H40O4
Ion_mode: negative
Collision_energy: 40 eV
Comments: Sonnenburg Lab MS2 Library C18 negative method
Num Peaks: 9
297.21817,24
327.2733,24
329.27992,11
347.29658,6
355.26289,11
373.27391,29
373.31277,9
376.01591,6
391.28611,1000

Name: TAURINE
Precursor_mz: 124.0073881
Precursor_type: [M-H]-
Spectrum_type: MS2
Instrument_type: LC-ESI-QTOF
Instrument: Agilent qTOF 6545
InChIKey: XOAAWQZATWQOTB-UHFFFAOYSA-N
SMILES: C(CS(=O)(=O)O)N
Formula: C2H7NO3S
Ion_mode: negative
Collision_energy: 10 eV
Comments: Sonnenburg Lab MS2 Library C18 negative method
Num Peaks: 6
64.97004,20
79.95779,572
79.99201,8
80.96723,6
106.98284,19
124.0083,1000

Name: TAURINE
Precursor_mz: 124.0073881
Precursor_type: [M-H]-
Spectrum_type: MS2
Instrument_type: LC-ESI-QTOF
Instrument: Agilent qTOF 6545
InChIKey: XOAAWQZATWQOTB-UHFFFAOYSA-N
SMILES: C(CS(=O)(=O)O)N
Formula: C2H7NO3S
Ion_mode: negative
Collision_energy: 20 eV
Comments: Sonnenburg Lab MS2 Library C18 negative method
Num Peaks: 5
64.96986,19
79.9583,1000
79.99195,32
80.97063,11
124.00739,92

Name: TAURINE
Precursor_mz: 124.0073881
Precursor_type: [M-H]-
Spectrum_type: MS2
Instrument_type: LC-ESI-QTOF
Instrument: Agilent qTOF 6545
InChIKey: XOAAWQZATWQOTB-UHFFFAOYSA-N
SMILES: C(CS(=O)(=O)O)N
Formula: C2H7NO3S
Ion_mode: negative
Collision_energy: 40 eV
Comments: Sonnenburg Lab MS2 Library C18 negative method
Num Peaks: 4
63.96308,22
79.95801,1000
79.99198,26
80.01367,7

Name: MELATONIN
Precursor_mz: 231.1139018
Precursor_type: [M-H]-
Spectrum_type: MS2
Instrument_type: LC-ESI-QTOF
Instrument: Agilent qTOF 6545
InChIKey: DRLFMBDRBRZALE-UHFFFAOYSA-N
SMILES: CC(=O)NCCC1=CNC2=C1C=C(C=C2)OC
Formula: C13H16N2O2
Ion_mode: negative
Collision_energy: 10 eV
Comments: Sonnenburg Lab MS2 Library C18 negative method
Num Peaks: 6
58.03005,40
144.0461,42
145.05406,67
216.09164,1000
216.16763,42
231.11517,662

Name: MELATONIN
Precursor_mz: 231.1139018
Precursor_type: [M-H]-
Spectrum_type: MS2
Instrument_type: LC-ESI-QTOF
Instrument: Agilent qTOF 6545
InChIKey: DRLFMBDRBRZALE-UHFFFAOYSA-N
SMILES: CC(=O)NCCC1=CNC2=C1C=C(C=C2)OC
Formula: C13H16N2O2
Ion_mode: negative
Collision_energy: 20 eV
Comments: Sonnenburg Lab MS2 Library C18 negative method
Num Peaks: 13
41.99756,10
58.03032,169
132.04386,5
144.04622,1000
144.09172,39
145.05399,434
145.0997,13
157.05217,10
158.06038,5
216.0914,706
216.14661,27
216.16806,23
231.11538,15

Name: MELATONIN
Precursor_mz: 231.1139018
Precursor_type: [M-H]-
Spectrum_type: MS2
Instrument_type: LC-ESI-QTOF
Instrument: Agilent qTOF 6545
InChIKey: DRLFMBDRBRZALE-UHFFFAOYSA-N
SMILES: CC(=O)NCCC1=CNC2=C1C=C(C=C2)OC
Formula: C13H16N2O2
Ion_mode: negative
Collision_energy: 40 eV
Comments: Sonnenburg Lab MS2 Library C18 negative method
Num Peaks: 8
41.99828,22
58.02971,75
116.05005,19
117.03231,6
118.03165,16
144.04621,1000
144.09148,44
145.05342,16

Name: RIBOFLAVIN
Precursor_mz: 375.1310084
Precursor_type: [M-H]-
Spectrum_type: MS2
Instrument_type: LC-ESI-QTOF
Instrument: Agilent qTOF 6545
InChIKey: AUNGANRZJHBGPY-SCRDCRAPSA-N
SMILES: CC1=CC2=C(C=C1C)N(C3=NC(=O)NC(=O)C3=N2)CC(C(C(CO)O)O)O
Formula: C17H20N4O6
Ion_mode: negative
Collision_energy: 10 eV
Comments: Sonnenburg Lab MS2 Library C18 negative method
Num Peaks: 16
41.9976,33
89.02332,17
115.37924,6
184.08447,16
212.09062,12
230.82473,16
241.07389,37
255.09038,1000
255.32532,5
255.48026,10
255.5641,7
255.60896,10
255.62735,5
257.10389,14
297.0992,11
375.13382,384

Name: RIBOFLAVIN
Precursor_mz: 375.1310084
Precursor_type: [M-H]-
Spectrum_type: MS2
Instrument_type: LC-ESI-QTOF
Instrument: Agilent qTOF 6545
InChIKey: AUNGANRZJHBGPY-SCRDCRAPSA-N
SMILES: CC1=CC2=C(C=C1C)N(C3=NC(=O)NC(=O)C3=N2)CC(C(C(CO)O)O)O
Formula: C17H20N4O6
Ion_mode: negative
Collision_energy: 20 eV
Comments: Sonnenburg Lab MS2 Library C18 negative method
Num Peaks: 13
41.99876,57
59.01461,39
144.0869,10
145.72302,16
156.08185,10
169.07881,9
184.08871,13
212.08549,75
241.07438,119
255.08933,1000
257.106,12
268.09442,7
296.09154,9

Name: RIBOFLAVIN
Precursor_mz: 375.1310084
Precursor_type: [M-H]-
Spectrum_type: MS2
Instrument_type: LC-ESI-QTOF
Instrument: Agilent qTOF 6545
InChIKey: AUNGANRZJHBGPY-SCRDCRAPSA-N
SMILES: CC1=CC2=C(C=C1C)N(C3=NC(=O)NC(=O)C3=N2)CC(C(C(CO)O)O)O
Formula: C17H20N4O6
Ion_mode: negative
Collision_energy: 40 eV
Comments: Sonnenburg Lab MS2 Library C18 negative method
Num Peaks: 31
41.99762,1000
42.04854,9
42.12071,34
42.28972,8
42.35096,47
59.0142,113
113.92843,13
130.06764,80
144.07999,210
170.07023,128
184.08517,276
185.50632,10
197.05955,433
197.13408,6
197.42952,7
198.06514,373
212.08242,482
212.12588,16
212.48035,19
224.08205,98
240.06524,789
240.13475,12
240.21698,6
240.92312,28
241.07486,678
241.13357,14
255.0888,107
256.09228,57
256.13674,6
256.20707,20
368.68038,26

Name: URSOCHOLIC ACID
Precursor_mz: 407.2802984
Precursor_type: [M-H]-
Spectrum_type: MS2
Instrument_type: LC-ESI-QTOF
Instrument: Agilent qTOF 6545
InChIKey: BHQCQFFYRZLCQQ-UTLSPDKDSA-N
SMILES: CC(CCC(=O)O)C1CCC2C1(C(CC3C2C(CC4C3(CCC(C4)O)C)O)O)C
Formula: C24H40O5
Ion_mode: negative
Collision_energy: 10 eV
Comments: Sonnenburg Lab MS2 Library C18 negative method
Num Peaks: 1
407.28014,1000

Name: URSOCHOLIC ACID
Precursor_mz: 407.2802984
Precursor_type: [M-H]-
Spectrum_type: MS2
Instrument_type: LC-ESI-QTOF
Instrument: Agilent qTOF 6545
InChIKey: BHQCQFFYRZLCQQ-UTLSPDKDSA-N
SMILES: CC(CCC(=O)O)C1CCC2C1(C(CC3C2C(CC4C3(CCC(C4)O)C)O)O)C
Formula: C24H40O5
Ion_mode: negative
Collision_energy: 20 eV
Comments: Sonnenburg Lab MS2 Library C18 negative method
Num Peaks: 1
407.28055,1000

Name: URSOCHOLIC ACID
Precursor_mz: 407.2802984
Precursor_type: [M-H]-
Spectrum_type: MS2
Instrument_type: LC-ESI-QTOF
Instrument: Agilent qTOF 6545
InChIKey: BHQCQFFYRZLCQQ-UTLSPDKDSA-N
SMILES: CC(CCC(=O)O)C1CCC2C1(C(CC3C2C(CC4C3(CCC(C4)O)C)O)O)C
Formula: C24H40O5
Ion_mode: negative
Collision_energy: 40 eV
Comments: Sonnenburg Lab MS2 Library C18 negative method
Num Peaks: 65
43.01859,46
57.03481,12
69.03453,89
71.01311,10
71.049,49
95.05295,14
109.06557,7
111.08121,6
121.10066,19
137.05818,15
137.09464,9
139.11212,11
147.1161,9
199.10973,5
203.13956,10
205.1589,10
205.19573,8
207.17499,26
213.12822,9
219.1403,32
219.17253,21
233.15812,11
233.19016,22
237.16411,10
239.14028,8
241.15623,28
243.17248,16
253.20243,12
255.20775,10
271.21278,8
275.20117,6
277.2162,9
287.24707,6
289.21308,29
299.23961,8
309.21766,40
311.23754,16
313.25112,10
315.23132,6
315.26527,17
317.28537,11
325.21716,6
325.25308,203
327.22541,19
327.26968,128
329.24689,6
333.27347,6
335.20403,6
341.25337,31
343.26449,359
343.45649,7
344.26651,14
345.28048,170
345.44673,8
349.21002,10
351.2281,8
353.2507,42
359.26363,12
361.27645,18
369.24952,23
371.25552,29
387.25219,9
389.26673,14
405.26321,34
407.28028,1000

Name: GLYCOCHENODEOXYCHOLIC ACID
Precursor_mz: 448.3068475
Precursor_type: [M-H]-
Spectrum_type: MS2
Instrument_type: LC-ESI-QTOF
Instrument: Agilent qTOF 6545
InChIKey: GHCZAUBVMUEKKP-GYPHWSFCSA-N
SMILES: CC(CCC(=O)NCC(=O)O)C1CCC2C1(CCC3C2C(CC4C3(CCC(C4)O)C)O)C
Formula: C26H43NO5
Ion_mode: negative
Collision_energy: 10 eV
Comments: Sonnenburg Lab MS2 Library C18 negative method
Num Peaks: 1
448.30952,1000

Name: GLYCOCHENODEOXYCHOLIC ACID
Precursor_mz: 448.3068475
Precursor_type: [M-H]-
Spectrum_type: MS2
Instrument_type: LC-ESI-QTOF
Instrument: Agilent qTOF 6545
InChIKey: GHCZAUBVMUEKKP-GYPHWSFCSA-N
SMILES: CC(CCC(=O)NCC(=O)O)C1CCC2C1(CCC3C2C(CC4C3(CCC(C4)O)C)O)C
Formula: C26H43NO5
Ion_mode: negative
Collision_energy: 20 eV
Comments: Sonnenburg Lab MS2 Library C18 negative method
Num Peaks: 2
74.02526,35
448.31034,1000

Name: GLYCOCHENODEOXYCHOLIC ACID
Precursor_mz: 448.3068475
Precursor_type: [M-H]-
Spectrum_type: MS2
Instrument_type: LC-ESI-QTOF
Instrument: Agilent qTOF 6545
InChIKey: GHCZAUBVMUEKKP-GYPHWSFCSA-N
SMILES: CC(CCC(=O)NCC(=O)O)C1CCC2C1(CCC3C2C(CC4C3(CCC(C4)O)C)O)C
Formula: C26H43NO5
Ion_mode: negative
Collision_energy: 40 eV
Comments: Sonnenburg Lab MS2 Library C18 negative method
Num Peaks: 10
72.04447,9
74.02479,1000
84.04597,13
325.25247,10
355.26429,11
384.29019,15
386.31017,28
402.30426,54
404.32149,40
448.30961,159

Name: GLYCOCHOLIC ACID
Precursor_mz: 464.3017621
Precursor_type: [M-H]-
Spectrum_type: MS2
Instrument_type: LC-ESI-QTOF
Instrument: Agilent qTOF 6545
InChIKey: RFDAIACWWDREDC-FRVQLJSFSA-N
SMILES: CC(CCC(=O)NCC(=O)O)C1CCC2C1(C(CC3C2C(CC4C3(CCC(C4)O)C)O)O)C
Formula: C26H43NO6
Ion_mode: negative
Collision_energy: 10 eV
Comments: Sonnenburg Lab MS2 Library C18 negative method
Num Peaks: 1
464.3026,1000

Name: GLYCOCHOLIC ACID
Precursor_mz: 464.3017621
Precursor_type: [M-H]-
Spectrum_type: MS2
Instrument_type: LC-ESI-QTOF
Instrument: Agilent qTOF 6545
InChIKey: RFDAIACWWDREDC-FRVQLJSFSA-N
SMILES: CC(CCC(=O)NCC(=O)O)C1CCC2C1(C(CC3C2C(CC4C3(CCC(C4)O)C)O)O)C
Formula: C26H43NO6
Ion_mode: negative
Collision_energy: 20 eV
Comments: Sonnenburg Lab MS2 Library C18 negative method
Num Peaks: 2
74.02483,42
464.30296,1000

Name: GLYCOCHOLIC ACID
Precursor_mz: 464.3017621
Precursor_type: [M-H]-
Spectrum_type: MS2
Instrument_type: LC-ESI-QTOF
Instrument: Agilent qTOF 6545
InChIKey: RFDAIACWWDREDC-FRVQLJSFSA-N
SMILES: CC(CCC(=O)NCC(=O)O)C1CCC2C1(C(CC3C2C(CC4C3(CCC(C4)O)C)O)O)C
Formula: C26H43NO6
Ion_mode: negative
Collision_energy: 40 eV
Comments: Sonnenburg Lab MS2 Library C18 negative method
Num Peaks: 13
69.03367,8
72.04584,11
74.0246,1000
74.05724,42
95.05068,8
262.1793,10
346.23306,6
353.2509,10
382.28227,6
384.29586,10
400.28658,29
402.30292,93
464.30271,204

Name: TAUROLITHOCHOLIC ACID
Precursor_mz: 482.2945685
Precursor_type: [M-H]-
Spectrum_type: MS2
Instrument_type: LC-ESI-QTOF
Instrument: Agilent qTOF 6545
InChIKey: QBYUNVOYXHFVKC-GBURMNQMSA-N
SMILES: CC(CCC(=O)NCCS(=O)(=O)O)C1CCC2C1(CCC3C2CCC4C3(CCC(C4)O)C)C
Formula: C26H45NO5S
Ion_mode: negative
Collision_energy: 10 eV
Comments: Sonnenburg Lab MS2 Library C18 negative method
Num Peaks: 1
482.29706,1000

Name: TAUROLITHOCHOLIC ACID
Precursor_mz: 482.2945685
Precursor_type: [M-H]-
Spectrum_type: MS2
Instrument_type: LC-ESI-QTOF
Instrument: Agilent qTOF 6545
InChIKey: QBYUNVOYXHFVKC-GBURMNQMSA-N
SMILES: CC(CCC(=O)NCCS(=O)(=O)O)C1CCC2C1(CCC3C2CCC4C3(CCC(C4)O)C)C
Formula: C26H45NO5S
Ion_mode: negative
Collision_energy: 20 eV
Comments: Sonnenburg Lab MS2 Library C18 negative method
Num Peaks: 1
482.29765,1000

Name: TAUROLITHOCHOLIC ACID
Precursor_mz: 482.2945685
Precursor_type: [M-H]-
Spectrum_type: MS2
Instrument_type: LC-ESI-QTOF
Instrument: Agilent qTOF 6545
InChIKey: QBYUNVOYXHFVKC-GBURMNQMSA-N
SMILES: CC(CCC(=O)NCCS(=O)(=O)O)C1CCC2C1(CCC3C2CCC4C3(CCC(C4)O)C)C
Formula: C26H45NO5S
Ion_mode: negative
Collision_energy: 40 eV
Comments: Sonnenburg Lab MS2 Library C18 negative method
Num Peaks: 5
79.95721,15
80.96431,6
106.98032,15
124.0079,14
482.29605,1000

Name: TAUROCHENODEOXYCHOLIC ACID
Precursor_mz: 498.2894832
Precursor_type: [M-H]-
Spectrum_type: MS2
Instrument_type: LC-ESI-QTOF
Instrument: Agilent qTOF 6545
InChIKey: BHTRKEVKTKCXOH-BJLOMENOSA-N
SMILES: CC(CCC(=O)NCCS(=O)(=O)O)C1CCC2C1(CCC3C2C(CC4C3(CCC(C4)O)C)O)C
Formula: C26H45NO6S
Ion_mode: negative
Collision_energy: 10 eV
Comments: Sonnenburg Lab MS2 Library C18 negative method
Num Peaks: 1
498.29226,1000

Name: TAUROCHENODEOXYCHOLIC ACID
Precursor_mz: 498.2894832
Precursor_type: [M-H]-
Spectrum_type: MS2
Instrument_type: LC-ESI-QTOF
Instrument: Agilent qTOF 6545
InChIKey: BHTRKEVKTKCXOH-BJLOMENOSA-N
SMILES: CC(CCC(=O)NCCS(=O)(=O)O)C1CCC2C1(CCC3C2C(CC4C3(CCC(C4)O)C)O)C
Formula: C26H45NO6S
Ion_mode: negative
Collision_energy: 20 eV
Comments: Sonnenburg Lab MS2 Library C18 negative method
Num Peaks: 1
498.29156,1000

Name: TAUROCHENODEOXYCHOLIC ACID
Precursor_mz: 498.2894832
Precursor_type: [M-H]-
Spectrum_type: MS2
Instrument_type: LC-ESI-QTOF
Instrument: Agilent qTOF 6545
InChIKey: BHTRKEVKTKCXOH-BJLOMENOSA-N
SMILES: CC(CCC(=O)NCCS(=O)(=O)O)C1CCC2C1(CCC3C2C(CC4C3(CCC(C4)O)C)O)C
Formula: C26H45NO6S
Ion_mode: negative
Collision_energy: 40 eV
Comments: Sonnenburg Lab MS2 Library C18 negative method
Num Peaks: 5
79.95832,14
80.96587,6
106.98046,8
124.00779,12
498.29171,1000

Name: TAUROURSODEOXYCHOLIC ACID
Precursor_mz: 498.2894832
Precursor_type: [M-H]-
Spectrum_type: MS2
Instrument_type: LC-ESI-QTOF
Instrument: Agilent qTOF 6545
InChIKey: BHTRKEVKTKCXOH-LBSADWJPSA-N
SMILES: CC(CCC(=O)NCCS(=O)(=O)O)C1CCC2C1(CCC3C2C(CC4C3(CCC(C4)O)C)O)C
Formula: C26H45NO6S
Ion_mode: negative
Collision_energy: 10 eV
Comments: Sonnenburg Lab MS2 Library C18 negative method
Num Peaks: 1
498.29226,1000

Name: TAUROURSODEOXYCHOLIC ACID
Precursor_mz: 498.2894832
Precursor_type: [M-H]-
Spectrum_type: MS2
Instrument_type: LC-ESI-QTOF
Instrument: Agilent qTOF 6545
InChIKey: BHTRKEVKTKCXOH-LBSADWJPSA-N
SMILES: CC(CCC(=O)NCCS(=O)(=O)O)C1CCC2C1(CCC3C2C(CC4C3(CCC(C4)O)C)O)C
Formula: C26H45NO6S
Ion_mode: negative
Collision_energy: 20 eV
Comments: Sonnenburg Lab MS2 Library C18 negative method
Num Peaks: 1
498.29156,1000

Name: TAUROURSODEOXYCHOLIC ACID
Precursor_mz: 498.2894832
Precursor_type: [M-H]-
Spectrum_type: MS2
Instrument_type: LC-ESI-QTOF
Instrument: Agilent qTOF 6545
InChIKey: BHTRKEVKTKCXOH-LBSADWJPSA-N
SMILES: CC(CCC(=O)NCCS(=O)(=O)O)C1CCC2C1(CCC3C2C(CC4C3(CCC(C4)O)C)O)C
Formula: C26H45NO6S
Ion_mode: negative
Collision_energy: 40 eV
Comments: Sonnenburg Lab MS2 Library C18 negative method
Num Peaks: 5
79.95832,14
80.96587,6
106.98046,8
124.00779,12
498.29171,1000

Name: TAUROCHOLIC ACID
Precursor_mz: 514.2843978
Precursor_type: [M-H]-
Spectrum_type: MS2
Instrument_type: LC-ESI-QTOF
Instrument: Agilent qTOF 6545
InChIKey: WBWWGRHZICKQGZ-HZAMXZRMSA-N
SMILES: CC(CCC(=O)NCCS(=O)(=O)O)C1CCC2C1(C(CC3C2C(CC4C3(CCC(C4)O)C)O)O)C
Formula: C26H45NO7S
Ion_mode: negative
Collision_energy: 10 eV
Comments: Sonnenburg Lab MS2 Library C18 negative method
Num Peaks: 1
514.28244,1000

Name: TAUROCHOLIC ACID
Precursor_mz: 514.2843978
Precursor_type: [M-H]-
Spectrum_type: MS2
Instrument_type: LC-ESI-QTOF
Instrument: Agilent qTOF 6545
InChIKey: WBWWGRHZICKQGZ-HZAMXZRMSA-N
SMILES: CC(CCC(=O)NCCS(=O)(=O)O)C1CCC2C1(C(CC3C2C(CC4C3(CCC(C4)O)C)O)O)C
Formula: C26H45NO7S
Ion_mode: negative
Collision_energy: 20 eV
Comments: Sonnenburg Lab MS2 Library C18 negative method
Num Peaks: 1
514.28306,1000

Name: TAUROCHOLIC ACID
Precursor_mz: 514.2843978
Precursor_type: [M-H]-
Spectrum_type: MS2
Instrument_type: LC-ESI-QTOF
Instrument: Agilent qTOF 6545
InChIKey: WBWWGRHZICKQGZ-HZAMXZRMSA-N
SMILES: CC(CCC(=O)NCCS(=O)(=O)O)C1CCC2C1(C(CC3C2C(CC4C3(CCC(C4)O)C)O)O)C
Formula: C26H45NO7S
Ion_mode: negative
Collision_energy: 40 eV
Comments: Sonnenburg Lab MS2 Library C18 negative method
Num Peaks: 5
79.9566,10
80.9641,5
106.97938,9
124.00622,7
514.28221,1000

Name: COENZYME A
Precursor_mz: 766.107933
Precursor_type: [M-H]-
Spectrum_type: MS2
Instrument_type: LC-ESI-QTOF
Instrument: Agilent qTOF 6545
InChIKey: RGJOEKWQDUBAIZ-IBOSZNHHSA-N
SMILES: CC(C)(COP(=O)(O)OP(=O)(O)OCC1C(C(C(O1)N2C=NC3=C(N=CN=C32)N)O)OP(=O)(O)O)C(C(=O)NCCC(=O)NCCS)O
Formula: C21H36N7O16P3S
Ion_mode: negative
Collision_energy: 10 eV
Comments: Sonnenburg Lab MS2 Library C18 negative method
Num Peaks: 52
39.24054,145
46.63219,90
46.75783,58
48.04032,192
53.13841,57
56.34215,1000
65.1844,351
68.66986,114
78.80376,350
80.16832,196
92.87442,364
96.5679,174
102.79573,241
120.1772,71
124.12947,52
132.45414,305
136.78062,199
176.93521,554
180.96134,64
208.34076,242
242.74361,71
248.81877,121
263.62652,131
269.85927,170
291.75889,440
291.7885,35
310.53166,160
319.35172,656
323.06383,191
340.29326,123
343.63967,139
353.46342,285
369.90059,113
376.2173,186
376.67078,350
378.06665,71
389.99895,381
426.54174,101
443.06327,104
448.61059,45
452.31143,45
457.88368,104
462.86641,92
464.58732,361
550.41443,241
590.02957,156
591.5663,514
615.18762,106
632.89889,531
640.51056,564
641.97173,278
699.94344,114

Name: COENZYME A
Precursor_mz: 766.107933
Precursor_type: [M-H]-
Spectrum_type: MS2
Instrument_type: LC-ESI-QTOF
Instrument: Agilent qTOF 6545
InChIKey: RGJOEKWQDUBAIZ-IBOSZNHHSA-N
SMILES: CC(C)(COP(=O)(O)OP(=O)(O)OCC1C(C(C(O1)N2C=NC3=C(N=CN=C32)N)O)OP(=O)(O)O)C(C(=O)NCCC(=O)NCCS)O
Formula: C21H36N7O16P3S
Ion_mode: negative
Collision_energy: 20 eV
Comments: Sonnenburg Lab MS2 Library C18 negative method
Num Peaks: 58
40.59235,120
45.57008,73
49.95484,68
61.04086,668
61.05684,43
76.73831,57
77.66968,272
82.1027,124
90.78616,142
91.25701,30
94.12328,39
108.56896,211
109.146,152
111.0015,124
115.10316,22
127.28551,52
148.84343,55
153.30306,96
158.92296,187
163.83583,56
169.40405,120
216.75136,197
232.99425,270
252.83624,150
260.62171,159
268.09296,50
272.76129,30
316.88431,139
323.445,103
348.23596,116
349.04714,102
357.6149,79
391.99195,49
408.00627,431
426.01833,420
426.05376,56
431.67495,88
432.23088,184
435.51165,46
447.07496,30
477.43181,1000
505.25459,241
505.98138,210
506.02047,52
514.54728,162
532.89517,143
542.18559,95
558.26331,78
592.06823,152
592.10128,60
631.05194,201
659.53299,354
659.60607,22
670.37868,154
676.09307,130
681.36588,73
686.1372,325
686.74714,225

Name: COENZYME A
Precursor_mz: 766.107933
Precursor_type: [M-H]-
Spectrum_type: MS2
Instrument_type: LC-ESI-QTOF
Instrument: Agilent qTOF 6545
InChIKey: RGJOEKWQDUBAIZ-IBOSZNHHSA-N
SMILES: CC(C)(COP(=O)(O)OP(=O)(O)OCC1C(C(C(O1)N2C=NC3=C(N=CN=C32)N)O)OP(=O)(O)O)C(C(=O)NCCC(=O)NCCS)O
Formula: C21H36N7O16P3S
Ion_mode: negative
Collision_energy: 40 eV
Comments: Sonnenburg Lab MS2 Library C18 negative method
Num Peaks: 72
30.97585,168
42.37613,136
57.33395,176
63.70574,98
78.95763,554
79.00254,27
81.72582,99
83.42467,101
86.11586,491
86.14518,40
97.23161,52
99.04173,87
106.82368,102
109.93486,51
113.89178,197
113.90566,55
128.52818,328
138.02422,28
146.56274,94
158.92301,275
159.15208,21
176.93985,296
178.57093,39
222.04339,88
234.61468,161
254.38663,125
257.30515,106
265.92211,430
267.17651,71
267.9229,66
273.37024,75
281.8225,28
287.18216,398
290.96986,149
292.05614,45
328.04986,285
364.44637,24
390.06066,184
394.51076,28
396.74031,110
402.70213,130
404.92305,148
408.01031,491
409.00785,709
409.09949,19
419.04106,150
426.02021,1000
426.08107,47
426.59197,51
427.01314,296
430.16785,192
465.71915,113
482.23973,70
487.97669,734
488.97463,433
494.1858,168
495.119,211
498.37998,90
505.14522,86
530.55642,75
573.68168,35
598.18605,147
615.1799,271
628.00363,74
631.07257,79
678.13868,98
679.13611,417
686.12924,538
686.63915,783
695.15086,325
696.16029,260
697.16255,230

Name: N-ACETYLTRYPTOPHAN
Precursor_mz: 245.0931663
Precursor_type: [M-H]-
Spectrum_type: MS2
Instrument_type: LC-ESI-QTOF
Instrument: Agilent qTOF 6545
InChIKey: DZTHIGRZJZPRDV-UHFFFAOYSA-N
SMILES: CC(=O)NC(CC1=CNC2=CC=CC=C21)C(=O)O
Formula: C13H14N2O3
Ion_mode: negative
Collision_energy: 10 eV
Comments: Sonnenburg Lab MS2 Library C18 negative method
Num Peaks: 22
58.02964,114
70.02903,7
72.04557,146
74.02429,419
74.05637,12
84.0434,9
98.02485,62
116.03549,572
116.07514,27
116.10471,7
116.39661,5
130.06521,12
136.31845,7
142.06477,11
159.09315,12
183.09114,13
186.05397,12
201.10274,145
203.08259,958
203.13541,39
203.19106,7
245.09276,1000

Name: N-ACETYLTRYPTOPHAN
Precursor_mz: 245.0931663
Precursor_type: [M-H]-
Spectrum_type: MS2
Instrument_type: LC-ESI-QTOF
Instrument: Agilent qTOF 6545
InChIKey: DZTHIGRZJZPRDV-UHFFFAOYSA-N
SMILES: CC(=O)NC(CC1=CNC2=CC=CC=C21)C(=O)O
Formula: C13H14N2O3
Ion_mode: negative
Collision_energy: 20 eV
Comments: Sonnenburg Lab MS2 Library C18 negative method
Num Peaks: 30
41.9988,8
44.99744,6
57.03383,16
58.02967,366
58.05841,12
58.92772,8
70.02926,23
72.00774,8
72.04501,203
74.0244,1000
74.05694,33
98.02508,198
115.02533,7
116.0351,146
116.04995,390
116.09139,12
116.35892,7
128.04738,7
129.0569,5
130.06635,97
142.06591,101
156.08088,6
159.09221,89
172.07497,8
183.08993,11
186.05765,17
201.10412,61
203.08273,387
203.13744,10
245.09234,8

Name: N-ACETYLTRYPTOPHAN
Precursor_mz: 245.0931663
Precursor_type: [M-H]-
Spectrum_type: MS2
Instrument_type: LC-ESI-QTOF
Instrument: Agilent qTOF 6545
InChIKey: DZTHIGRZJZPRDV-UHFFFAOYSA-N
SMILES: CC(=O)NC(CC1=CNC2=CC=CC=C21)C(=O)O
Formula: C13H14N2O3
Ion_mode: negative
Collision_energy: 40 eV
Comments: Sonnenburg Lab MS2 Library C18 negative method
Num Peaks: 37
41.00237,53
41.99797,254
42.0344,16
42.95798,6
56.01417,38
57.03404,25
58.02992,771
58.05852,20
58.24371,9
58.32076,10
59.01389,33
59.09568,7
59.56163,8
70.03017,71
72.00919,34
72.04527,32
74.02464,1000
74.07089,20
74.20595,8
74.25386,9
84.04514,15
98.02277,181
106.07013,23
116.05015,737
116.10579,9
116.22819,8
116.31438,7
116.32938,5
116.35325,10
128.04779,38
130.0651,104
140.04852,15
142.06577,142
156.04223,12
156.06961,8
157.07412,9
167.06367,10

Name: NICOTINIC ACID
Precursor_mz: 122.0247524
Precursor_type: [M-H]-
Spectrum_type: MS2
Instrument_type: LC-ESI-QTOF
Instrument: Agilent qTOF 6545
InChIKey: PVNIIMVLHYAWGP-UHFFFAOYSA-N
SMILES: C1=CC(=CN=C1)C(=O)O
Formula: C6H5NO2
Ion_mode: negative
Collision_energy: 10 eV
Comments: Sonnenburg Lab MS2 Library C18 negative method
Num Peaks: 9
45.59172,40
51.02398,39
78.03389,1000
78.06619,13
78.1301,15
78.1859,7
78.32421,14
78.59655,15
122.02543,133

Name: NICOTINIC ACID
Precursor_mz: 122.0247524
Precursor_type: [M-H]-
Spectrum_type: MS2
Instrument_type: LC-ESI-QTOF
Instrument: Agilent qTOF 6545
InChIKey: PVNIIMVLHYAWGP-UHFFFAOYSA-N
SMILES: C1=CC(=CN=C1)C(=O)O
Formula: C6H5NO2
Ion_mode: negative
Collision_energy: 20 eV
Comments: Sonnenburg Lab MS2 Library C18 negative method
Num Peaks: 2
78.03502,1000
78.08144,22

Name: NICOTINIC ACID
Precursor_mz: 122.0247524
Precursor_type: [M-H]-
Spectrum_type: MS2
Instrument_type: LC-ESI-QTOF
Instrument: Agilent qTOF 6545
InChIKey: PVNIIMVLHYAWGP-UHFFFAOYSA-N
SMILES: C1=CC(=CN=C1)C(=O)O
Formula: C6H5NO2
Ion_mode: negative
Collision_energy: 40 eV
Comments: Sonnenburg Lab MS2 Library C18 negative method
Num Peaks: 2
51.02365,437
78.03328,1000

Name: 3,5-DIHYDROXYBENZOIC ACID
Precursor_mz: 153.0193327
Precursor_type: [M-H]-
Spectrum_type: MS2
Instrument_type: LC-ESI-QTOF
Instrument: Agilent qTOF 6545
InChIKey: UYEMGAFJOZZIFP-UHFFFAOYSA-N
SMILES: C1=C(C=C(C=C1O)O)C(=O)O
Formula: C7H6O4
Ion_mode: negative
Collision_energy: 10 eV
Comments: Sonnenburg Lab MS2 Library C18 negative method
Num Peaks: 9
42.68141,18
61.22563,31
65.03973,104
65.05756,10
67.02038,98
109.03007,1000
109.08173,6
118.72534,7
153.01967,320

Name: 3,5-DIHYDROXYBENZOIC ACID
Precursor_mz: 153.0193327
Precursor_type: [M-H]-
Spectrum_type: MS2
Instrument_type: LC-ESI-QTOF
Instrument: Agilent qTOF 6545
InChIKey: UYEMGAFJOZZIFP-UHFFFAOYSA-N
SMILES: C1=C(C=C(C=C1O)O)C(=O)O
Formula: C7H6O4
Ion_mode: negative
Collision_energy: 20 eV
Comments: Sonnenburg Lab MS2 Library C18 negative method
Num Peaks: 11
65.0397,1000
65.07225,9
65.23225,10
67.01978,837
81.85226,348
81.88926,18
81.90185,10
109.02941,743
109.09508,18
109.3457,24
109.88423,24

Name: 3,5-DIHYDROXYBENZOIC ACID
Precursor_mz: 153.0193327
Precursor_type: [M-H]-
Spectrum_type: MS2
Instrument_type: LC-ESI-QTOF
Instrument: Agilent qTOF 6545
InChIKey: UYEMGAFJOZZIFP-UHFFFAOYSA-N
SMILES: C1=C(C=C(C=C1O)O)C(=O)O
Formula: C7H6O4
Ion_mode: negative
Collision_energy: 40 eV
Comments: Sonnenburg Lab MS2 Library C18 negative method
Num Peaks: 5
30.20944,507
52.52917,158
87.31343,728
87.51166,1000
96.94429,368

Name: AMINOADIPIC ACID
Precursor_mz: 160.0615318
Precursor_type: [M-H]-
Spectrum_type: MS2
Instrument_type: LC-ESI-QTOF
Instrument: Agilent qTOF 6545
InChIKey: OYIFNHCXNCRBQI-UHFFFAOYSA-N
SMILES: C(CC(C(=O)O)N)CC(=O)O
Formula: C6H11NO4
Ion_mode: negative
Collision_energy: 10 eV
Comments: Sonnenburg Lab MS2 Library C18 negative method
Num Peaks: 36
41.19463,31
43.91492,24
44.9977,80
47.79989,13
50.25744,10
53.30828,8
56.14393,7
58.8076,36
59.013,14
59.57473,8
60.98902,16
73.48377,85
80.4611,8
81.46208,48
83.00295,30
83.28845,40
85.67407,129
85.69567,8
87.88882,54
98.06243,200
98.09025,7
109.82589,19
114.05788,29
116.07125,1000
116.11236,9
116.31108,15
116.44517,26
127.77996,10
136.92721,50
142.05234,786
142.09853,11
142.12395,5
142.27382,8
142.3292,12
160.01483,66
160.06231,958

Name: AMINOADIPIC ACID
Precursor_mz: 160.0615318
Precursor_type: [M-H]-
Spectrum_type: MS2
Instrument_type: LC-ESI-QTOF
Instrument: Agilent qTOF 6545
InChIKey: OYIFNHCXNCRBQI-UHFFFAOYSA-N
SMILES: C(CC(C(=O)O)N)CC(=O)O
Formula: C6H11NO4
Ion_mode: negative
Collision_energy: 20 eV
Comments: Sonnenburg Lab MS2 Library C18 negative method
Num Peaks: 22
31.42235,103
39.63049,65
42.90511,9
52.32384,37
53.35698,71
59.0086,373
59.03169,38
60.99271,448
68.04917,35
68.33904,58
74.04751,28
82.96714,32
94.35392,63
96.10807,45
98.06251,232
98.09718,39
101.00603,133
114.00582,73
114.05477,152
116.06931,1000
142.04868,88
148.05143,91

Name: AMINOADIPIC ACID
Precursor_mz: 160.0615318
Precursor_type: [M-H]-
Spectrum_type: MS2
Instrument_type: LC-ESI-QTOF
Instrument: Agilent qTOF 6545
InChIKey: OYIFNHCXNCRBQI-UHFFFAOYSA-N
SMILES: C(CC(C(=O)O)N)CC(=O)O
Formula: C6H11NO4
Ion_mode: negative
Collision_energy: 40 eV
Comments: Sonnenburg Lab MS2 Library C18 negative method
Num Peaks: 7
37.33901,470
43.53346,410
61.98871,1000
62.0065,143
93.5387,150
140.95564,930
153.43647,478

Name: SEROTONIN
Precursor_mz: 175.087687
Precursor_type: [M-H]-
Spectrum_type: MS2
Instrument_type: LC-ESI-QTOF
Instrument: Agilent qTOF 6545
InChIKey: QZAYGJVTTNCVMB-UHFFFAOYSA-N
SMILES: C1=CC2=C(C=C1O)C(=CN2)CCN
Formula: C10H12N2O
Ion_mode: negative
Collision_energy: 10 eV
Comments: Sonnenburg Lab MS2 Library C18 negative method
Num Peaks: 10
42.99977,11
49.81205,18
103.04691,20
124.97524,6
131.01495,15
131.03532,60
144.91492,19
145.05316,67
146.05885,23
175.08746,1000

Name: SEROTONIN
Precursor_mz: 175.087687
Precursor_type: [M-H]-
Spectrum_type: MS2
Instrument_type: LC-ESI-QTOF
Instrument: Agilent qTOF 6545
InChIKey: QZAYGJVTTNCVMB-UHFFFAOYSA-N
SMILES: C1=CC2=C(C=C1O)C(=CN2)CCN
Formula: C10H12N2O
Ion_mode: negative
Collision_energy: 20 eV
Comments: Sonnenburg Lab MS2 Library C18 negative method
Num Peaks: 18
38.47884,45
43.00062,119
43.23572,38
51.20376,88
68.99402,107
83.59467,12
92.27656,21
101.02064,53
119.03293,27
131.03838,340
131.65554,17
131.864,46
139.7726,11
144.04534,126
145.05375,337
145.30753,47
145.33267,6
175.08981,1000

Name: SEROTONIN
Precursor_mz: 175.087687
Precursor_type: [M-H]-
Spectrum_type: MS2
Instrument_type: LC-ESI-QTOF
Instrument: Agilent qTOF 6545
InChIKey: QZAYGJVTTNCVMB-UHFFFAOYSA-N
SMILES: C1=CC2=C(C=C1O)C(=CN2)CCN
Formula: C10H12N2O
Ion_mode: negative
Collision_energy: 40 eV
Comments: Sonnenburg Lab MS2 Library C18 negative method
Num Peaks: 11
39.78816,76
41.00241,709
42.99872,1000
46.93645,139
51.50194,235
77.50531,405
84.88178,89
110.93582,69
131.03508,610
137.98673,147
144.04513,696

Name: THEOPHYLLINE
Precursor_mz: 179.0574495
Precursor_type: [M-H]-
Spectrum_type: MS2
Instrument_type: LC-ESI-QTOF
Instrument: Agilent qTOF 6545
InChIKey: ZFXYFBGIUFBOJW-UHFFFAOYSA-N
SMILES: CN1C2=C(C(=O)N(C1=O)C)NC=N2
Formula: C7H8N4O2
Ion_mode: negative
Collision_energy: 10 eV
Comments: Sonnenburg Lab MS2 Library C18 negative method
Num Peaks: 4
122.03731,29
135.00869,9
164.03452,123
179.05782,1000

Name: THEOPHYLLINE
Precursor_mz: 179.0574495
Precursor_type: [M-H]-
Spectrum_type: MS2
Instrument_type: LC-ESI-QTOF
Instrument: Agilent qTOF 6545
InChIKey: ZFXYFBGIUFBOJW-UHFFFAOYSA-N
SMILES: CN1C2=C(C(=O)N(C1=O)C)NC=N2
Formula: C7H8N4O2
Ion_mode: negative
Collision_energy: 20 eV
Comments: Sonnenburg Lab MS2 Library C18 negative method
Num Peaks: 20
41.99905,13
65.99893,43
67.03042,36
79.01689,57
94.04154,113
95.02431,15
107.01316,24
109.02997,7
120.01814,9
121.02709,5
122.036,650
122.0783,18
123.04396,5
135.00749,109
135.03181,80
136.03902,10
164.03405,1000
164.0817,36
164.11527,6
179.05848,506

Name: THEOPHYLLINE
Precursor_mz: 179.0574495
Precursor_type: [M-H]-
Spectrum_type: MS2
Instrument_type: LC-ESI-QTOF
Instrument: Agilent qTOF 6545
InChIKey: ZFXYFBGIUFBOJW-UHFFFAOYSA-N
SMILES: CN1C2=C(C(=O)N(C1=O)C)NC=N2
Formula: C7H8N4O2
Ion_mode: negative
Collision_energy: 40 eV
Comments: Sonnenburg Lab MS2 Library C18 negative method
Num Peaks: 36
38.00321,136
40.00589,30
41.99806,87
50.00183,6
55.03029,66
65.01366,19
65.99853,1000
66.0291,23
66.08474,5
66.16178,6
66.30869,6
67.03008,90
68.01424,27
68.09811,6
79.01784,706
79.06451,13
79.14418,5
92.00039,21
92.0254,95
93.07571,6
94.04139,353
94.08096,5
94.39474,6
106.67485,7
107.01232,433
107.05226,7
108.22195,5
109.02685,31
120.02025,39
122.03812,47
123.34873,7
135.00739,115
135.03137,272
136.01432,32
136.03914,36
164.03306,62

Name: 5-METHOXYTRYPTAMINE
Precursor_mz: 189.1033371
Precursor_type: [M-H]-
Spectrum_type: MS2
Instrument_type: LC-ESI-QTOF
Instrument: Agilent qTOF 6545
InChIKey: JTEJPPKMYBDEMY-UHFFFAOYSA-N
SMILES: COC1=CC2=C(C=C1)NC=C2CCN
Formula: C11H14N2O
Ion_mode: negative
Collision_energy: 10 eV
Comments: Sonnenburg Lab MS2 Library C18 negative method
Num Peaks: 7
143.09908,9
144.04614,210
174.07976,1000
174.12872,13
174.334,6
188.94024,8
189.10342,337

Name: 5-METHOXYTRYPTAMINE
Precursor_mz: 189.1033371
Precursor_type: [M-H]-
Spectrum_type: MS2
Instrument_type: LC-ESI-QTOF
Instrument: Agilent qTOF 6545
InChIKey: JTEJPPKMYBDEMY-UHFFFAOYSA-N
SMILES: COC1=CC2=C(C=C1)NC=C2CCN
Formula: C11H14N2O
Ion_mode: negative
Collision_energy: 20 eV
Comments: Sonnenburg Lab MS2 Library C18 negative method
Num Peaks: 7
39.27205,9
116.0524,12
125.03025,20
144.04524,1000
144.09082,17
158.0642,12
174.07969,364

Name: 5-METHOXYTRYPTAMINE
Precursor_mz: 189.1033371
Precursor_type: [M-H]-
Spectrum_type: MS2
Instrument_type: LC-ESI-QTOF
Instrument: Agilent qTOF 6545
InChIKey: JTEJPPKMYBDEMY-UHFFFAOYSA-N
SMILES: COC1=CC2=C(C=C1)NC=C2CCN
Formula: C11H14N2O
Ion_mode: negative
Collision_energy: 40 eV
Comments: Sonnenburg Lab MS2 Library C18 negative method
Num Peaks: 12
116.0509,115
118.03019,46
143.32378,5
144.04551,1000
144.10767,5
144.31159,12
144.34499,5
144.41145,10
144.49354,7
144.52877,6
144.9218,6
175.02636,7

Name: N-ACETYL-5-HYDROXYTRYPTAMINE
Precursor_mz: 217.0982517
Precursor_type: [M-H]-
Spectrum_type: MS2
Instrument_type: LC-ESI-QTOF
Instrument: Agilent qTOF 6545
InChIKey: MVAWJSIDNICKHF-UHFFFAOYSA-N
SMILES: CC(=O)NCCC1=CNC2=C1C=C(C=C2)O
Formula: C12H14N2O2
Ion_mode: negative
Collision_energy: 10 eV
Comments: Sonnenburg Lab MS2 Library C18 negative method
Num Peaks: 10
58.02972,146
130.06916,7
131.0387,24
132.04292,9
145.05306,6
157.05084,14
158.06112,278
158.10834,6
175.08713,10
217.09897,1000

Name: N-ACETYL-5-HYDROXYTRYPTAMINE
Precursor_mz: 217.0982517
Precursor_type: [M-H]-
Spectrum_type: MS2
Instrument_type: LC-ESI-QTOF
Instrument: Agilent qTOF 6545
InChIKey: MVAWJSIDNICKHF-UHFFFAOYSA-N
SMILES: CC(=O)NCCC1=CNC2=C1C=C(C=C2)O
Formula: C12H14N2O2
Ion_mode: negative
Collision_energy: 20 eV
Comments: Sonnenburg Lab MS2 Library C18 negative method
Num Peaks: 20
41.99713,57
51.02413,12
58.02952,1000
58.06927,16
58.07671,7
102.03346,15
130.06675,101
131.03768,162
132.04287,8
144.04496,35
145.05328,26
146.06236,23
146.36155,6
157.05378,74
158.06146,818
158.10776,22
158.12663,15
158.24841,5
175.08838,34
217.09812,145

Name: N-ACETYL-5-HYDROXYTRYPTAMINE
Precursor_mz: 217.0982517
Precursor_type: [M-H]-
Spectrum_type: MS2
Instrument_type: LC-ESI-QTOF
Instrument: Agilent qTOF 6545
InChIKey: MVAWJSIDNICKHF-UHFFFAOYSA-N
SMILES: CC(=O)NCCC1=CNC2=C1C=C(C=C2)O
Formula: C12H14N2O2
Ion_mode: negative
Collision_energy: 40 eV
Comments: Sonnenburg Lab MS2 Library C18 negative method
Num Peaks: 26
41.99842,626
42.02379,16
42.03958,6
42.07565,10
42.08917,10
42.23644,8
51.02512,41
58.0298,1000
58.05827,31
58.07028,11
77.03997,24
84.99353,16
93.03218,53
101.03958,36
103.04134,16
105.03199,28
117.03181,28
130.06561,90
131.03782,232
132.05014,22
144.04451,67
144.13262,5
146.06072,7
156.0468,22
157.05409,205
158.06206,79

Name: TRYPTOPHAN ETHYL ESTER
Precursor_mz: 231.1139018
Precursor_type: [M-H]-
Spectrum_type: MS2
Instrument_type: LC-ESI-QTOF
Instrument: Agilent qTOF 6545
InChIKey: DABYEOZXRSTEGL-NSHDSACASA-N
SMILES: CCOC(=O)C(CC1=CNC2=CC=CC=C21)N
Formula: C13H16N2O2
Ion_mode: negative
Collision_energy: 10 eV
Comments: Sonnenburg Lab MS2 Library C18 negative method
Num Peaks: 12
42.15836,5
56.01252,20
102.05506,1000
102.09262,17
102.18461,5
102.52723,8
127.07317,7
129.05883,214
129.25186,7
130.06537,170
185.06656,24
231.11404,870

Name: TRYPTOPHAN ETHYL ESTER
Precursor_mz: 231.1139018
Precursor_type: [M-H]-
Spectrum_type: MS2
Instrument_type: LC-ESI-QTOF
Instrument: Agilent qTOF 6545
InChIKey: DABYEOZXRSTEGL-NSHDSACASA-N
SMILES: CCOC(=O)C(CC1=CNC2=CC=CC=C21)N
Formula: C13H16N2O2
Ion_mode: negative
Collision_energy: 20 eV
Comments: Sonnenburg Lab MS2 Library C18 negative method
Num Peaks: 20
42.99766,98
45.03335,239
45.04742,19
56.01302,723
56.18715,17
74.02237,98
102.05429,1000
102.09474,23
102.42872,22
103.07696,21
105.04256,75
128.04668,92
129.05573,435
129.09622,10
130.06536,485
130.12762,5
130.6829,8
159.35174,10
185.0718,36
231.10939,59

Name: TRYPTOPHAN ETHYL ESTER
Precursor_mz: 231.1139018
Precursor_type: [M-H]-
Spectrum_type: MS2
Instrument_type: LC-ESI-QTOF
Instrument: Agilent qTOF 6545
InChIKey: DABYEOZXRSTEGL-NSHDSACASA-N
SMILES: CCOC(=O)C(CC1=CNC2=CC=CC=C21)N
Formula: C13H16N2O2
Ion_mode: negative
Collision_energy: 40 eV
Comments: Sonnenburg Lab MS2 Library C18 negative method
Num Peaks: 4
45.03457,51
56.01264,1000
56.04137,26
130.06474,338

Name: N-ACETYLMURAMIC ACID
Precursor_mz: 292.1037906
Precursor_type: [M-H]-
Spectrum_type: MS2
Instrument_type: LC-ESI-QTOF
Instrument: Agilent qTOF 6545
InChIKey: MNLRQHMNZILYPY-MKFCKLDKSA-N
SMILES: CC(C(=O)O)OC1C(C(OC(C1O)CO)O)NC(=O)C
Formula: C11H19NO8
Ion_mode: negative
Collision_energy: 10 eV
Comments: Sonnenburg Lab MS2 Library C18 negative method
Num Peaks: 10
43.01901,17
58.02919,42
83.01267,74
89.02406,1000
89.05976,17
89.14112,6
142.05164,328
142.09905,5
202.07422,19
292.11142,15

Name: N-ACETYLMURAMIC ACID
Precursor_mz: 292.1037906
Precursor_type: [M-H]-
Spectrum_type: MS2
Instrument_type: LC-ESI-QTOF
Instrument: Agilent qTOF 6545
InChIKey: MNLRQHMNZILYPY-MKFCKLDKSA-N
SMILES: CC(C(=O)O)OC1C(C(OC(C1O)CO)O)NC(=O)C
Formula: C11H19NO8
Ion_mode: negative
Collision_energy: 20 eV
Comments: Sonnenburg Lab MS2 Library C18 negative method
Num Peaks: 11
44.99876,36
58.02926,68
59.01291,16
83.01269,120
87.00649,16
89.02448,1000
89.05999,19
89.10828,5
94.03006,11
113.02847,16
115.90251,20

Name: N-ACETYLMURAMIC ACID
Precursor_mz: 292.1037906
Precursor_type: [M-H]-
Spectrum_type: MS2
Instrument_type: LC-ESI-QTOF
Instrument: Agilent qTOF 6545
InChIKey: MNLRQHMNZILYPY-MKFCKLDKSA-N
SMILES: CC(C(=O)O)OC1C(C(OC(C1O)CO)O)NC(=O)C
Formula: C11H19NO8
Ion_mode: negative
Collision_energy: 40 eV
Comments: Sonnenburg Lab MS2 Library C18 negative method
Num Peaks: 17
41.99748,174
43.01804,274
43.03249,11
44.99706,134
45.0132,10
45.02253,7
55.01724,164
58.02939,406
58.57046,8
71.01339,90
71.03116,7
81.02028,44
89.02391,1000
89.22317,17
89.77879,22
172.73963,8
192.91072,32

Name: CINNAMIC ACID
Precursor_mz: 147.0451535
Precursor_type: [M-H]-
Spectrum_type: MS2
Instrument_type: LC-ESI-QTOF
Instrument: Agilent qTOF 6545
InChIKey: WBYWAXJHAXSJNI-VOTSOKGWSA-N
SMILES: C1=CC=C(C=C1)C=CC(=O)O
Formula: C9H8O2
Ion_mode: negative
Collision_energy: 10 eV
Comments: Sonnenburg Lab MS2 Library C18 negative method
Num Peaks: 20
30.74393,5
32.23777,9
37.43631,6
37.87808,10
53.43744,16
57.99717,20
77.03855,30
103.05373,1000
103.09496,9
103.3877,5
103.45733,15
103.62498,6
103.88346,27
106.52943,11
109.08723,24
113.34571,9
130.94174,12
138.0389,9
146.97049,81
147.05094,58

Name: CINNAMIC ACID
Precursor_mz: 147.0451535
Precursor_type: [M-H]-
Spectrum_type: MS2
Instrument_type: LC-ESI-QTOF
Instrument: Agilent qTOF 6545
InChIKey: WBYWAXJHAXSJNI-VOTSOKGWSA-N
SMILES: C1=CC=C(C=C1)C=CC(=O)O
Formula: C9H8O2
Ion_mode: negative
Collision_energy: 20 eV
Comments: Sonnenburg Lab MS2 Library C18 negative method
Num Peaks: 9
47.6242,12
71.31585,51
77.04051,1000
88.67902,40
89.07189,28
94.38384,81
103.05303,645
103.09689,14
103.16202,31

Name: CINNAMIC ACID
Precursor_mz: 147.0451535
Precursor_type: [M-H]-
Spectrum_type: MS2
Instrument_type: LC-ESI-QTOF
Instrument: Agilent qTOF 6545
InChIKey: WBYWAXJHAXSJNI-VOTSOKGWSA-N
SMILES: C1=CC=C(C=C1)C=CC(=O)O
Formula: C9H8O2
Ion_mode: negative
Collision_energy: 40 eV
Comments: Sonnenburg Lab MS2 Library C18 negative method
Num Peaks: 11
30.98925,880
38.35628,69
41.38194,128
43.14042,390
47.99516,1000
48.02904,33
73.03074,213
77.0377,773
82.60403,87
89.84118,200
124.29524,38

Name: N-OMEGA-METHYLTRYPTAMINE
Precursor_mz: 173.1084225
Precursor_type: [M-H]-
Spectrum_type: MS2
Instrument_type: LC-ESI-QTOF
Instrument: Agilent qTOF 6545
InChIKey: NCIKQJBVUNUXLW-UHFFFAOYSA-N
SMILES: CNCCC1=CNC2=CC=CC=C21
Formula: C11H14N2
Ion_mode: negative
Collision_energy: 10 eV
Comments: Sonnenburg Lab MS2 Library C18 negative method
Num Peaks: 5
64.04968,6
111.81526,10
129.05903,234
172.39187,6
173.10778,1000

Name: N-OMEGA-METHYLTRYPTAMINE
Precursor_mz: 173.1084225
Precursor_type: [M-H]-
Spectrum_type: MS2
Instrument_type: LC-ESI-QTOF
Instrument: Agilent qTOF 6545
InChIKey: NCIKQJBVUNUXLW-UHFFFAOYSA-N
SMILES: CNCCC1=CNC2=CC=CC=C21
Formula: C11H14N2
Ion_mode: negative
Collision_energy: 20 eV
Comments: Sonnenburg Lab MS2 Library C18 negative method
Num Peaks: 5
42.26525,41
99.58588,130
129.06006,1000
130.06428,220
173.10692,919

Name: N-OMEGA-METHYLTRYPTAMINE
Precursor_mz: 173.1084225
Precursor_type: [M-H]-
Spectrum_type: MS2
Instrument_type: LC-ESI-QTOF
Instrument: Agilent qTOF 6545
InChIKey: NCIKQJBVUNUXLW-UHFFFAOYSA-N
SMILES: CNCCC1=CNC2=CC=CC=C21
Formula: C11H14N2
Ion_mode: negative
Collision_energy: 40 eV
Comments: Sonnenburg Lab MS2 Library C18 negative method
Num Peaks: 7
42.00264,742
42.01485,83
42.02834,33
42.99895,1000
43.0233,25
64.72456,27
141.17042,34

Name: INDOLEACETIC ACID
Precursor_mz: 174.0560525
Precursor_type: [M-H]-
Spectrum_type: MS2
Instrument_type: LC-ESI-QTOF
Instrument: Agilent qTOF 6545
InChIKey: SEOVTRFCIGRIMH-UHFFFAOYSA-N
SMILES: C1=CC=C2C(=C1)C(=CN2)CC(=O)O
Formula: C10H9NO2
Ion_mode: negative
Collision_energy: 10 eV
Comments: Sonnenburg Lab MS2 Library C18 negative method
Num Peaks: 7
128.04104,61
130.01017,37
130.0597,1000
130.1181,5
130.21288,16
146.05208,19
174.04991,165

Name: INDOLEACETIC ACID
Precursor_mz: 174.0560525
Precursor_type: [M-H]-
Spectrum_type: MS2
Instrument_type: LC-ESI-QTOF
Instrument: Agilent qTOF 6545
InChIKey: SEOVTRFCIGRIMH-UHFFFAOYSA-N
SMILES: C1=CC=C2C(=C1)C(=CN2)CC(=O)O
Formula: C10H9NO2
Ion_mode: negative
Collision_energy: 20 eV
Comments: Sonnenburg Lab MS2 Library C18 negative method
Num Peaks: 7
128.04304,1000
128.13526,25
130.05977,928
130.12127,19
130.24024,34
130.49421,45
130.73016,34

Name: HIPPURIC ACID
Precursor_mz: 178.0509672
Precursor_type: [M-H]-
Spectrum_type: MS2
Instrument_type: LC-ESI-QTOF
Instrument: Agilent qTOF 6545
InChIKey: QIAFMBKCNZACKA-UHFFFAOYSA-N
SMILES: C1=CC=C(C=C1)C(=O)NCC(=O)O
Formula: C9H9NO3
Ion_mode: negative
Collision_energy: 10 eV
Comments: Sonnenburg Lab MS2 Library C18 negative method
Num Peaks: 11
56.01438,118
77.03912,637
77.07331,10
77.19049,6
77.49616,5
132.04709,35
134.06045,1000
134.10415,16
134.23573,18
160.04165,56
178.05139,761

Name: HIPPURIC ACID
Precursor_mz: 178.0509672
Precursor_type: [M-H]-
Spectrum_type: MS2
Instrument_type: LC-ESI-QTOF
Instrument: Agilent qTOF 6545
InChIKey: QIAFMBKCNZACKA-UHFFFAOYSA-N
SMILES: C1=CC=C(C=C1)C(=O)NCC(=O)O
Formula: C9H9NO3
Ion_mode: negative
Collision_energy: 20 eV
Comments: Sonnenburg Lab MS2 Library C18 negative method
Num Peaks: 10
41.9977,91
56.01395,27
77.03915,1000
77.07431,16
77.0857,8
77.47153,26
77.50157,15
77.56961,15
132.04269,91
134.06048,73

Name: HIPPURIC ACID
Precursor_mz: 178.0509672
Precursor_type: [M-H]-
Spectrum_type: MS2
Instrument_type: LC-ESI-QTOF
Instrument: Agilent qTOF 6545
InChIKey: QIAFMBKCNZACKA-UHFFFAOYSA-N
SMILES: C1=CC=C(C=C1)C(=O)NCC(=O)O
Formula: C9H9NO3
Ion_mode: negative
Collision_energy: 10 eV
Comments: Sonnenburg Lab MS2 Library C18 negative method
Num Peaks: 11
56.01438,118
77.03912,637
77.07331,10
77.19049,6
77.49616,5
132.04709,35
134.06045,1000
134.10415,16
134.23573,18
160.04165,56
178.05139,761

Name: HIPPURIC ACID
Precursor_mz: 178.0509672
Precursor_type: [M-H]-
Spectrum_type: MS2
Instrument_type: LC-ESI-QTOF
Instrument: Agilent qTOF 6545
InChIKey: QIAFMBKCNZACKA-UHFFFAOYSA-N
SMILES: C1=CC=C(C=C1)C(=O)NCC(=O)O
Formula: C9H9NO3
Ion_mode: negative
Collision_energy: 20 eV
Comments: Sonnenburg Lab MS2 Library C18 negative method
Num Peaks: 10
41.9977,91
56.01395,27
77.03915,1000
77.07431,16
77.0857,8
77.47153,26
77.50157,15
77.56961,15
132.04269,91
134.06048,73

Name: INDOLEPROPIONIC ACID
Precursor_mz: 188.0717026
Precursor_type: [M-H]-
Spectrum_type: MS2
Instrument_type: LC-ESI-QTOF
Instrument: Agilent qTOF 6545
InChIKey: GOLXRNDWAUTYKT-UHFFFAOYSA-N
SMILES: C1=CC=C2C(=C1)C(=CN2)CCC(=O)O
Formula: C11H11NO2
Ion_mode: negative
Collision_energy: 10 eV
Comments: Sonnenburg Lab MS2 Library C18 negative method
Num Peaks: 25
35.303,21
39.72887,7
55.38346,5
57.19826,9
59.01348,1000
59.05105,11
59.19474,16
59.62417,15
72.93315,35
77.96185,12
80.51723,16
92.10046,39
96.59525,6
116.05177,161
118.56303,23
131.01498,127
131.04192,64
132.47807,26
141.95436,23
144.04838,125
144.07826,52
154.20391,32
162.31371,31
188.02377,170
188.06899,137

Name: INDOLEPROPIONIC ACID
Precursor_mz: 188.0717026
Precursor_type: [M-H]-
Spectrum_type: MS2
Instrument_type: LC-ESI-QTOF
Instrument: Agilent qTOF 6545
InChIKey: GOLXRNDWAUTYKT-UHFFFAOYSA-N
SMILES: C1=CC=C2C(=C1)C(=CN2)CCC(=O)O
Formula: C11H11NO2
Ion_mode: negative
Collision_energy: 20 eV
Comments: Sonnenburg Lab MS2 Library C18 negative method
Num Peaks: 29
31.42042,36
32.54459,23
40.54921,47
42.99849,110
49.99803,50
59.01361,1000
59.05562,17
59.07973,15
66.85308,8
93.03244,167
93.47827,14
113.26862,8
116.04863,90
117.03358,85
117.06916,11
117.87905,44
120.76812,23
128.03568,35
128.55921,7
140.22464,70
144.04463,53
144.07947,43
146.06176,78
148.03904,23
152.25887,18
160.03736,39
160.08227,60
162.64597,28
170.50443,22

Name: INDOLEPROPIONIC ACID
Precursor_mz: 188.0717026
Precursor_type: [M-H]-
Spectrum_type: MS2
Instrument_type: LC-ESI-QTOF
Instrument: Agilent qTOF 6545
InChIKey: GOLXRNDWAUTYKT-UHFFFAOYSA-N
SMILES: C1=CC=C2C(=C1)C(=CN2)CCC(=O)O
Formula: C11H11NO2
Ion_mode: negative
Collision_energy: 40 eV
Comments: Sonnenburg Lab MS2 Library C18 negative method
Num Peaks: 14
36.0441,574
51.77845,376
52.06707,39
58.56528,155
60.3757,462
68.89511,157
71.37148,54
76.72401,583
138.49734,39
145.77274,180
146.08553,172
160.33911,1000
160.38009,55
173.33041,62

Name: FERULIC ACID
Precursor_mz: 193.0506328
Precursor_type: [M-H]-
Spectrum_type: MS2
Instrument_type: LC-ESI-QTOF
Instrument: Agilent qTOF 6545
InChIKey: KSEBMYQBYZTDHS-HWKANZROSA-N
SMILES: COC1=C(C=CC(=C1)C=CC(=O)O)O
Formula: C10H10O4
Ion_mode: negative
Collision_energy: 10 eV
Comments: Sonnenburg Lab MS2 Library C18 negative method
Num Peaks: 18
32.53686,5
40.77207,20
58.67533,98
81.77347,9
117.03243,150
120.05178,7
134.03762,1000
134.2115,6
134.24016,5
134.51774,10
134.63057,16
134.64683,17
149.05964,143
161.04068,15
175.88246,9
178.02727,119
178.05992,6
193.04958,64

Name: FERULIC ACID
Precursor_mz: 193.0506328
Precursor_type: [M-H]-
Spectrum_type: MS2
Instrument_type: LC-ESI-QTOF
Instrument: Agilent qTOF 6545
InChIKey: KSEBMYQBYZTDHS-HWKANZROSA-N
SMILES: COC1=C(C=CC(=C1)C=CC(=O)O)O
Formula: C10H10O4
Ion_mode: negative
Collision_energy: 20 eV
Comments: Sonnenburg Lab MS2 Library C18 negative method
Num Peaks: 9
52.7163,14
78.27105,15
80.12791,47
91.05467,67
117.03317,335
133.02696,63
134.03873,1000
134.10281,9
179.77067,15

Name: FERULIC ACID
Precursor_mz: 193.0506328
Precursor_type: [M-H]-
Spectrum_type: MS2
Instrument_type: LC-ESI-QTOF
Instrument: Agilent qTOF 6545
InChIKey: KSEBMYQBYZTDHS-HWKANZROSA-N
SMILES: COC1=C(C=CC(=C1)C=CC(=O)O)O
Formula: C10H10O4
Ion_mode: negative
Collision_energy: 40 eV
Comments: Sonnenburg Lab MS2 Library C18 negative method
Num Peaks: 13
56.97841,33
58.81915,217
67.28308,201
67.80293,31
67.90599,51
89.03951,1000
89.19703,182
105.93712,36
106.04078,908
132.74272,320
161.88396,124
169.85529,186
186.92669,156

Name: FERULIC ACID
Precursor_mz: 193.0506328
Precursor_type: [M-H]-
Spectrum_type: MS2
Instrument_type: LC-ESI-QTOF
Instrument: Agilent qTOF 6545
InChIKey: KSEBMYQBYZTDHS-HWKANZROSA-N
SMILES: COC1=C(C=CC(=C1)C=CC(=O)O)O
Formula: C10H10O4
Ion_mode: negative
Collision_energy: 10 eV
Comments: Sonnenburg Lab MS2 Library C18 negative method
Num Peaks: 18
32.53686,5
40.77207,20
58.67533,98
81.77347,9
117.03243,150
120.05178,7
134.03762,1000
134.2115,6
134.24016,5
134.51774,10
134.63057,16
134.64683,17
149.05964,143
161.04068,15
175.88246,9
178.02727,119
178.05992,6
193.04958,64

Name: FERULIC ACID
Precursor_mz: 193.0506328
Precursor_type: [M-H]-
Spectrum_type: MS2
Instrument_type: LC-ESI-QTOF
Instrument: Agilent qTOF 6545
InChIKey: KSEBMYQBYZTDHS-HWKANZROSA-N
SMILES: COC1=C(C=CC(=C1)C=CC(=O)O)O
Formula: C10H10O4
Ion_mode: negative
Collision_energy: 20 eV
Comments: Sonnenburg Lab MS2 Library C18 negative method
Num Peaks: 9
52.7163,14
78.27105,15
80.12791,47
91.05467,67
117.03317,335
133.02696,63
134.03873,1000
134.10281,9
179.77067,15

Name: FERULIC ACID
Precursor_mz: 193.0506328
Precursor_type: [M-H]-
Spectrum_type: MS2
Instrument_type: LC-ESI-QTOF
Instrument: Agilent qTOF 6545
InChIKey: KSEBMYQBYZTDHS-HWKANZROSA-N
SMILES: COC1=C(C=CC(=C1)C=CC(=O)O)O
Formula: C10H10O4
Ion_mode: negative
Collision_energy: 40 eV
Comments: Sonnenburg Lab MS2 Library C18 negative method
Num Peaks: 13
56.97841,33
58.81915,217
67.28308,201
67.80293,31
67.90599,51
89.03951,1000
89.19703,182
105.93712,36
106.04078,908
132.74272,320
161.88396,124
169.85529,186
186.92669,156

Name: INDOLEPYRUVIC ACID
Precursor_mz: 202.0509672
Precursor_type: [M-H]-
Spectrum_type: MS2
Instrument_type: LC-ESI-QTOF
Instrument: Agilent qTOF 6545
InChIKey: RSTKLPZEZYGQPY-UHFFFAOYSA-N
SMILES: C1=CC=C2C(=C1)C(=CN2)CC(=O)C(=O)O
Formula: C11H9NO3
Ion_mode: negative
Collision_energy: 10 eV
Comments: Sonnenburg Lab MS2 Library C18 negative method
Num Peaks: 19
37.83428,54
43.00835,115
50.99376,110
54.62117,120
73.25949,171
81.65565,66
84.83231,118
87.69211,122
98.32616,78
104.65758,96
107.33559,184
121.04081,73
156.74373,70
175.8674,52
186.24979,83
187.61573,138
201.91961,289
201.96857,482
202.03955,1000

Name: INDOLEPYRUVIC ACID
Precursor_mz: 202.0509672
Precursor_type: [M-H]-
Spectrum_type: MS2
Instrument_type: LC-ESI-QTOF
Instrument: Agilent qTOF 6545
InChIKey: RSTKLPZEZYGQPY-UHFFFAOYSA-N
SMILES: C1=CC=C2C(=C1)C(=CN2)CC(=O)C(=O)O
Formula: C11H9NO3
Ion_mode: negative
Collision_energy: 20 eV
Comments: Sonnenburg Lab MS2 Library C18 negative method
Num Peaks: 15
42.99642,906
50.43472,206
50.4631,29
57.25307,208
62.03528,82
68.72727,134
74.45678,63
84.99903,948
126.2185,178
130.0078,1000
132.03538,187
134.80929,94
151.08704,189
186.94749,116
196.12888,96

Name: INDOLEPYRUVIC ACID
Precursor_mz: 202.0509672
Precursor_type: [M-H]-
Spectrum_type: MS2
Instrument_type: LC-ESI-QTOF
Instrument: Agilent qTOF 6545
InChIKey: RSTKLPZEZYGQPY-UHFFFAOYSA-N
SMILES: C1=CC=C2C(=C1)C(=CN2)CC(=O)C(=O)O
Formula: C11H9NO3
Ion_mode: negative
Collision_energy: 40 eV
Comments: Sonnenburg Lab MS2 Library C18 negative method
Num Peaks: 15
35.27019,670
48.97297,345
61.04321,339
61.62259,273
66.67976,219
75.66502,766
98.90458,359
103.99627,134
110.32451,431
130.26822,446
130.63894,1000
166.04112,485
168.38252,132
196.37231,567
199.32002,412

Name: INDOLELACTIC ACID
Precursor_mz: 204.0666172
Precursor_type: [M-H]-
Spectrum_type: MS2
Instrument_type: LC-ESI-QTOF
Instrument: Agilent qTOF 6545
InChIKey: XGILAAMKEQUXLS-UHFFFAOYSA-N
SMILES: C1=CC=C2C(=C1)C(=CN2)CC(C(=O)O)O
Formula: C11H11NO3
Ion_mode: negative
Collision_energy: 10 eV
Comments: Sonnenburg Lab MS2 Library C18 negative method
Num Peaks: 20
43.01491,78
43.02775,7
50.25362,9
59.00878,52
63.55041,7
72.98846,39
75.00322,50
116.04434,130
116.64892,9
128.04678,28
130.06174,141
130.08378,11
142.0621,82
158.05586,1000
158.10307,17
158.12014,14
186.05114,250
196.37252,11
202.42777,7
204.06213,977

Name: INDOLELACTIC ACID
Precursor_mz: 204.0666172
Precursor_type: [M-H]-
Spectrum_type: MS2
Instrument_type: LC-ESI-QTOF
Instrument: Agilent qTOF 6545
InChIKey: XGILAAMKEQUXLS-UHFFFAOYSA-N
SMILES: C1=CC=C2C(=C1)C(=CN2)CC(C(=O)O)O
Formula: C11H11NO3
Ion_mode: negative
Collision_energy: 20 eV
Comments: Sonnenburg Lab MS2 Library C18 negative method
Num Peaks: 25
32.41236,63
40.98107,15
44.99375,338
56.99488,352
59.00914,175
68.1412,11
70.63509,6
115.2776,7
115.53882,24
116.04607,535
128.04256,107
128.43558,16
129.5426,26
130.06199,1000
130.12342,8
132.03738,29
142.06131,260
158.05625,893
158.10743,6
158.19048,8
158.20796,20
158.42492,15
158.45724,20
158.49224,17
186.04995,89

Name: INDOLELACTIC ACID
Precursor_mz: 204.0666172
Precursor_type: [M-H]-
Spectrum_type: MS2
Instrument_type: LC-ESI-QTOF
Instrument: Agilent qTOF 6545
InChIKey: XGILAAMKEQUXLS-UHFFFAOYSA-N
SMILES: C1=CC=C2C(=C1)C(=CN2)CC(C(=O)O)O
Formula: C11H11NO3
Ion_mode: negative
Collision_energy: 40 eV
Comments: Sonnenburg Lab MS2 Library C18 negative method
Num Peaks: 10
36.18501,218
44.99384,838
54.17929,85
72.98797,271
116.04659,1000
116.186,33
130.06182,754
130.12743,224
142.05877,570
177.42512,263

Name: CROTONIC ACID
Precursor_mz: 85.02950343
Precursor_type: [M-H]-
Spectrum_type: MS2
Instrument_type: LC-ESI-QTOF
Instrument: Agilent qTOF 6545
InChIKey: LDHQCZJRKDOVOX-NSCUHMNNSA-N
SMILES: CC=CC(=O)O
Formula: C4H6O2
Ion_mode: negative
Collision_energy: 10 eV
Comments: Sonnenburg Lab MS2 Library C18 negative method
Num Peaks: 4
41.00197,5
41.03917,1000
85.00985,5
85.0294,929

Name: CROTONIC ACID
Precursor_mz: 85.02950343
Precursor_type: [M-H]-
Spectrum_type: MS2
Instrument_type: LC-ESI-QTOF
Instrument: Agilent qTOF 6545
InChIKey: LDHQCZJRKDOVOX-NSCUHMNNSA-N
SMILES: CC=CC(=O)O
Formula: C4H6O2
Ion_mode: negative
Collision_energy: 20 eV
Comments: Sonnenburg Lab MS2 Library C18 negative method
Num Peaks: 11
31.14026,10
39.59578,7
41.03909,1000
41.07182,8
41.21449,14
50.53354,18
58.93763,17
60.36136,36
79.97847,16
84.95043,86
85.02963,193

Name: CROTONIC ACID
Precursor_mz: 85.02950343
Precursor_type: [M-H]-
Spectrum_type: MS2
Instrument_type: LC-ESI-QTOF
Instrument: Agilent qTOF 6545
InChIKey: LDHQCZJRKDOVOX-NSCUHMNNSA-N
SMILES: CC=CC(=O)O
Formula: C4H6O2
Ion_mode: negative
Collision_energy: 40 eV
Comments: Sonnenburg Lab MS2 Library C18 negative method
Num Peaks: 3
34.39402,176
42.99842,1000
53.44616,159

Name: TIGLIC ACID
Precursor_mz: 99.0451535
Precursor_type: [M-H]-
Spectrum_type: MS2
Instrument_type: LC-ESI-QTOF
Instrument: Agilent qTOF 6545
InChIKey: UIERETOOQGIECD-ONEGZZNKSA-N
SMILES: CC=C(C)C(=O)O
Formula: C5H8O2
Ion_mode: negative
Collision_energy: 10 eV
Comments: Sonnenburg Lab MS2 Library C18 negative method
Num Peaks: 2
55.05376,319
99.04685,1000

Name: TIGLIC ACID
Precursor_mz: 99.0451535
Precursor_type: [M-H]-
Spectrum_type: MS2
Instrument_type: LC-ESI-QTOF
Instrument: Agilent qTOF 6545
InChIKey: UIERETOOQGIECD-ONEGZZNKSA-N
SMILES: CC=C(C)C(=O)O
Formula: C5H8O2
Ion_mode: negative
Collision_energy: 40 eV
Comments: Sonnenburg Lab MS2 Library C18 negative method
Num Peaks: 1
88.07844,1000

Name: 3-HYDROXYISOVALERIC ACID
Precursor_mz: 117.0557182
Precursor_type: [M-H]-
Spectrum_type: MS2
Instrument_type: LC-ESI-QTOF
Instrument: Agilent qTOF 6545
InChIKey: AXFYFNCPONWUHW-UHFFFAOYSA-N
SMILES: CC(C)(CC(=O)O)O
Formula: C5H10O3
Ion_mode: negative
Collision_energy: 10 eV
Comments: Sonnenburg Lab MS2 Library C18 negative method
Num Peaks: 9
35.01345,22
44.99785,117
71.0504,1000
71.08415,14
71.18093,5
71.54627,7
84.69299,13
115.2973,7
117.0554,839

Name: 3-HYDROXYISOVALERIC ACID
Precursor_mz: 117.0557182
Precursor_type: [M-H]-
Spectrum_type: MS2
Instrument_type: LC-ESI-QTOF
Instrument: Agilent qTOF 6545
InChIKey: AXFYFNCPONWUHW-UHFFFAOYSA-N
SMILES: CC(C)(CC(=O)O)O
Formula: C5H10O3
Ion_mode: negative
Collision_energy: 20 eV
Comments: Sonnenburg Lab MS2 Library C18 negative method
Num Peaks: 9
44.9974,209
45.01561,287
45.05074,8
71.04108,88
71.05018,1000
71.0841,10
72.95805,91
99.00924,138
99.92323,127

Name: 3-HYDROXYISOVALERIC ACID
Precursor_mz: 117.0557182
Precursor_type: [M-H]-
Spectrum_type: MS2
Instrument_type: LC-ESI-QTOF
Instrument: Agilent qTOF 6545
InChIKey: AXFYFNCPONWUHW-UHFFFAOYSA-N
SMILES: CC(C)(CC(=O)O)O
Formula: C5H10O3
Ion_mode: negative
Collision_energy: 10 eV
Comments: Sonnenburg Lab MS2 Library C18 negative method
Num Peaks: 9
35.01345,22
44.99785,117
71.0504,1000
71.08415,14
71.18093,5
71.54627,7
84.69299,13
115.2973,7
117.0554,839

Name: 3-HYDROXYISOVALERIC ACID
Precursor_mz: 117.0557182
Precursor_type: [M-H]-
Spectrum_type: MS2
Instrument_type: LC-ESI-QTOF
Instrument: Agilent qTOF 6545
InChIKey: AXFYFNCPONWUHW-UHFFFAOYSA-N
SMILES: CC(C)(CC(=O)O)O
Formula: C5H10O3
Ion_mode: negative
Collision_energy: 20 eV
Comments: Sonnenburg Lab MS2 Library C18 negative method
Num Peaks: 9
44.9974,209
45.01561,287
45.05074,8
71.04108,88
71.05018,1000
71.0841,10
72.95805,91
99.00924,138
99.92323,127

Name: PYROGALLOL
Precursor_mz: 125.0244181
Precursor_type: [M-H]-
Spectrum_type: MS2
Instrument_type: LC-ESI-QTOF
Instrument: Agilent qTOF 6545
InChIKey: WQGWDDDVZFFDIG-UHFFFAOYSA-N
SMILES: C1=CC(=C(C(=C1)O)O)O
Formula: C6H6O3
Ion_mode: negative
Collision_energy: 10 eV
Comments: Sonnenburg Lab MS2 Library C18 negative method
Num Peaks: 8
53.03913,44
69.03519,29
79.01905,50
81.03316,82
97.02836,45
107.01587,11
124.01668,27
125.02441,1000

Name: PYROGALLOL
Precursor_mz: 125.0244181
Precursor_type: [M-H]-
Spectrum_type: MS2
Instrument_type: LC-ESI-QTOF
Instrument: Agilent qTOF 6545
InChIKey: WQGWDDDVZFFDIG-UHFFFAOYSA-N
SMILES: C1=CC(=C(C(=C1)O)O)O
Formula: C6H6O3
Ion_mode: negative
Collision_energy: 20 eV
Comments: Sonnenburg Lab MS2 Library C18 negative method
Num Peaks: 27
37.00598,7
41.03954,27
41.18554,18
41.29044,7
41.99832,29
44.9973,101
51.02392,391
51.20534,11
51.29219,6
51.40699,7
53.03828,65
55.01791,64
67.01805,73
69.03417,227
79.01881,1000
79.06726,12
81.03391,122
81.05124,8
81.28942,14
89.68004,18
97.02941,112
97.38917,8
107.01382,102
124.01652,376
124.05944,8
124.14856,5
125.02366,716

Name: PYROGALLOL
Precursor_mz: 125.0244181
Precursor_type: [M-H]-
Spectrum_type: MS2
Instrument_type: LC-ESI-QTOF
Instrument: Agilent qTOF 6545
InChIKey: WQGWDDDVZFFDIG-UHFFFAOYSA-N
SMILES: C1=CC(=C(C(=C1)O)O)O
Formula: C6H6O3
Ion_mode: negative
Collision_energy: 40 eV
Comments: Sonnenburg Lab MS2 Library C18 negative method
Num Peaks: 12
41.00328,212
41.06097,21
41.32171,144
44.99753,669
45.02023,15
51.02318,1000
51.04383,13
67.01829,389
67.89427,73
69.03335,449
79.01529,544
108.02679,631

Name: 4-NITROPHENOL
Precursor_mz: 138.019667
Precursor_type: [M-H]-
Spectrum_type: MS2
Instrument_type: LC-ESI-QTOF
Instrument: Agilent qTOF 6545
InChIKey: BTJIUGUIPKRLHP-UHFFFAOYSA-N
SMILES: C1=CC(=CC=C1[N+](=O)[O-])O
Formula: C6H5NO3
Ion_mode: negative
Collision_energy: 10 eV
Comments: Sonnenburg Lab MS2 Library C18 negative method
Num Peaks: 5
45.99328,6
92.02725,5
108.02149,268
108.06113,9
138.02002,1000

Name: 4-NITROPHENOL
Precursor_mz: 138.019667
Precursor_type: [M-H]-
Spectrum_type: MS2
Instrument_type: LC-ESI-QTOF
Instrument: Agilent qTOF 6545
InChIKey: BTJIUGUIPKRLHP-UHFFFAOYSA-N
SMILES: C1=CC(=CC=C1[N+](=O)[O-])O
Formula: C6H5NO3
Ion_mode: negative
Collision_energy: 20 eV
Comments: Sonnenburg Lab MS2 Library C18 negative method
Num Peaks: 6
45.99346,103
92.02699,134
108.02165,1000
108.06103,41
108.07613,37
138.02044,314

Name: 4-NITROPHENOL
Precursor_mz: 138.019667
Precursor_type: [M-H]-
Spectrum_type: MS2
Instrument_type: LC-ESI-QTOF
Instrument: Agilent qTOF 6545
InChIKey: BTJIUGUIPKRLHP-UHFFFAOYSA-N
SMILES: C1=CC(=CC=C1[N+](=O)[O-])O
Formula: C6H5NO3
Ion_mode: negative
Collision_energy: 40 eV
Comments: Sonnenburg Lab MS2 Library C18 negative method
Num Peaks: 9
40.01867,6
41.0015,27
45.99353,1000
46.02804,15
46.12786,12
46.43284,6
92.02792,110
92.1258,10
108.02466,35

Name: THYMOL
Precursor_mz: 149.0971891
Precursor_type: [M-H]-
Spectrum_type: MS2
Instrument_type: LC-ESI-QTOF
Instrument: Agilent qTOF 6545
InChIKey: MGSRCZKZVOBKFT-UHFFFAOYSA-N
SMILES: CC1=CC(=C(C=C1)C(C)C)O
Formula: C10H14O
Ion_mode: negative
Collision_energy: 10 eV
Comments: Sonnenburg Lab MS2 Library C18 negative method
Num Peaks: 2
134.07404,13
149.0976,1000

Name: THYMOL
Precursor_mz: 149.0971891
Precursor_type: [M-H]-
Spectrum_type: MS2
Instrument_type: LC-ESI-QTOF
Instrument: Agilent qTOF 6545
InChIKey: MGSRCZKZVOBKFT-UHFFFAOYSA-N
SMILES: CC1=CC(=C(C=C1)C(C)C)O
Formula: C10H14O
Ion_mode: negative
Collision_energy: 20 eV
Comments: Sonnenburg Lab MS2 Library C18 negative method
Num Peaks: 5
107.05067,32
133.066,61
134.07384,54
147.08188,47
149.09764,1000

Name: THYMOL
Precursor_mz: 149.0971891
Precursor_type: [M-H]-
Spectrum_type: MS2
Instrument_type: LC-ESI-QTOF
Instrument: Agilent qTOF 6545
InChIKey: MGSRCZKZVOBKFT-UHFFFAOYSA-N
SMILES: CC1=CC(=C(C=C1)C(C)C)O
Formula: C10H14O
Ion_mode: negative
Collision_energy: 40 eV
Comments: Sonnenburg Lab MS2 Library C18 negative method
Num Peaks: 28
39.02324,14
41.0034,57
42.99989,19
43.01897,6
65.03932,134
67.01878,6
76.9688,11
77.04012,12
79.0529,7
89.04031,8
91.05506,17
92.02708,245
103.05408,31
105.07042,28
106.04181,99
107.05031,386
108.05544,12
116.02594,7
117.03541,23
118.04234,139
130.043,22
131.05097,253
132.05724,23
133.06609,1000
133.1269,8
133.25431,6
147.08223,42
149.0976,16

Name: 2,4-DICHLOROPHENOL
Precursor_mz: 160.9566441
Precursor_type: [M-H]-
Spectrum_type: MS2
Instrument_type: LC-ESI-QTOF
Instrument: Agilent qTOF 6545
InChIKey: HFZWRUODUSTPEG-UHFFFAOYSA-N
SMILES: C1=CC(=C(C=C1Cl)Cl)O
Formula: C6H4Cl2O
Ion_mode: negative
Collision_energy: 10 eV
Comments: Sonnenburg Lab MS2 Library C18 negative method
Num Peaks: 3
34.96846,34
124.97945,174
160.95691,1000

Name: 2,4-DICHLOROPHENOL
Precursor_mz: 160.9566441
Precursor_type: [M-H]-
Spectrum_type: MS2
Instrument_type: LC-ESI-QTOF
Instrument: Agilent qTOF 6545
InChIKey: HFZWRUODUSTPEG-UHFFFAOYSA-N
SMILES: C1=CC(=C(C=C1Cl)Cl)O
Formula: C6H4Cl2O
Ion_mode: negative
Collision_energy: 20 eV
Comments: Sonnenburg Lab MS2 Library C18 negative method
Num Peaks: 10
33.45434,73
34.96898,493
34.99176,12
61.00783,72
89.00244,525
89.23627,17
124.98021,877
125.02504,14
133.0587,16
160.9568,1000

Name: 2,4-DICHLOROPHENOL
Precursor_mz: 160.9566441
Precursor_type: [M-H]-
Spectrum_type: MS2
Instrument_type: LC-ESI-QTOF
Instrument: Agilent qTOF 6545
InChIKey: HFZWRUODUSTPEG-UHFFFAOYSA-N
SMILES: C1=CC(=C(C=C1Cl)Cl)O
Formula: C6H4Cl2O
Ion_mode: negative
Collision_energy: 40 eV
Comments: Sonnenburg Lab MS2 Library C18 negative method
Num Peaks: 4
34.96846,1000
42.00372,157
89.00161,574
89.01999,43

Name: P-TOLUENESULFONIC ACID
Precursor_mz: 171.0121391
Precursor_type: [M-H]-
Spectrum_type: MS2
Instrument_type: LC-ESI-QTOF
Instrument: Agilent qTOF 6545
InChIKey: JOXIMZWYDAKGHI-UHFFFAOYSA-N
SMILES: CC1=CC=C(C=C1)S(=O)(=O)O
Formula: C7H8O3S
Ion_mode: negative
Collision_energy: 10 eV
Comments: Sonnenburg Lab MS2 Library C18 negative method
Num Peaks: 3
79.95777,43
107.05113,47
171.01335,1000

Name: P-TOLUENESULFONIC ACID
Precursor_mz: 171.0121391
Precursor_type: [M-H]-
Spectrum_type: MS2
Instrument_type: LC-ESI-QTOF
Instrument: Agilent qTOF 6545
InChIKey: JOXIMZWYDAKGHI-UHFFFAOYSA-N
SMILES: CC1=CC=C(C=C1)S(=O)(=O)O
Formula: C7H8O3S
Ion_mode: negative
Collision_energy: 20 eV
Comments: Sonnenburg Lab MS2 Library C18 negative method
Num Peaks: 7
79.95758,1000
79.99162,42
80.96495,15
106.0431,16
107.05059,523
107.08999,21
171.01295,689

Name: P-TOLUENESULFONIC ACID
Precursor_mz: 171.0121391
Precursor_type: [M-H]-
Spectrum_type: MS2
Instrument_type: LC-ESI-QTOF
Instrument: Agilent qTOF 6545
InChIKey: JOXIMZWYDAKGHI-UHFFFAOYSA-N
SMILES: CC1=CC=C(C=C1)S(=O)(=O)O
Formula: C7H8O3S
Ion_mode: negative
Collision_energy: 40 eV
Comments: Sonnenburg Lab MS2 Library C18 negative method
Num Peaks: 4
77.03983,14
79.95764,1000
80.96518,14
107.05025,32

Name: N,N-DIMETHYLGLYCINE
Precursor_mz: 102.0560525
Precursor_type: [M-H]-
Spectrum_type: MS2
Instrument_type: LC-ESI-QTOF
Instrument: Agilent qTOF 6545
InChIKey: FFDGPVCHZBVARC-UHFFFAOYSA-N
SMILES: CN(C)CC(=O)O
Formula: C4H9NO2
Ion_mode: negative
Collision_energy: 10 eV
Comments: Sonnenburg Lab MS2 Library C18 negative method
Num Peaks: 3
44.99749,98
92.79088,11
102.05636,1000

Name: N,N-DIMETHYLGLYCINE
Precursor_mz: 102.0560525
Precursor_type: [M-H]-
Spectrum_type: MS2
Instrument_type: LC-ESI-QTOF
Instrument: Agilent qTOF 6545
InChIKey: FFDGPVCHZBVARC-UHFFFAOYSA-N
SMILES: CN(C)CC(=O)O
Formula: C4H9NO2
Ion_mode: negative
Collision_energy: 20 eV
Comments: Sonnenburg Lab MS2 Library C18 negative method
Num Peaks: 3
71.01413,1000
71.68165,131
102.05382,573

Name: TROPIC ACID
Precursor_mz: 165.0557182
Precursor_type: [M-H]-
Spectrum_type: MS2
Instrument_type: LC-ESI-QTOF
Instrument: Agilent qTOF 6545
InChIKey: JACRWUWPXAESPB-UHFFFAOYSA-N
SMILES: C1=CC=C(C=C1)C(CO)C(=O)O
Formula: C9H10O3
Ion_mode: negative
Collision_energy: 10 eV
Comments: Sonnenburg Lab MS2 Library C18 negative method
Num Peaks: 16
72.98957,292
73.02183,7
73.99819,22
77.17225,10
77.19912,9
101.03356,22
103.05051,520
103.19666,6
119.04447,158
121.0222,11
147.03885,1000
147.0849,17
147.10362,11
147.17943,6
147.5375,9
165.04889,336

Name: TROPIC ACID
Precursor_mz: 165.0557182
Precursor_type: [M-H]-
Spectrum_type: MS2
Instrument_type: LC-ESI-QTOF
Instrument: Agilent qTOF 6545
InChIKey: JACRWUWPXAESPB-UHFFFAOYSA-N
SMILES: C1=CC=C(C=C1)C(CO)C(=O)O
Formula: C9H10O3
Ion_mode: negative
Collision_energy: 20 eV
Comments: Sonnenburg Lab MS2 Library C18 negative method
Num Peaks: 22
41.00115,17
72.98943,551
73.03486,7
73.11987,8
73.4114,6
73.99729,133
74.07099,7
77.03472,85
91.05101,153
103.05132,1000
103.08778,17
103.10478,13
103.20695,5
103.5182,6
103.91064,7
117.02715,48
119.04412,412
119.09124,5
120.06085,8
122.0301,39
147.03987,99
165.05268,25

Name: TROPIC ACID
Precursor_mz: 165.0557182
Precursor_type: [M-H]-
Spectrum_type: MS2
Instrument_type: LC-ESI-QTOF
Instrument: Agilent qTOF 6545
InChIKey: JACRWUWPXAESPB-UHFFFAOYSA-N
SMILES: C1=CC=C(C=C1)C(CO)C(=O)O
Formula: C9H10O3
Ion_mode: negative
Collision_energy: 40 eV
Comments: Sonnenburg Lab MS2 Library C18 negative method
Num Peaks: 9
44.99593,97
45.10692,18
72.98939,979
89.0355,141
92.48869,45
101.03526,1000
101.07523,23
117.03151,242
117.26267,20

Name: ALPHA-HYDROXYGLUTARIC ACID
Precursor_mz: 147.0298974
Precursor_type: [M-H]-
Spectrum_type: MS2
Instrument_type: LC-ESI-QTOF
Instrument: Agilent qTOF 6545
InChIKey: HWXBTNAVRSUOJR-VKHMYHEASA-N
SMILES: C(CC(=O)O)C(C(=O)O)O
Formula: C5H8O5
Ion_mode: negative
Collision_energy: 10 eV
Comments: Sonnenburg Lab MS2 Library C18 negative method
Num Peaks: 11
41.03933,42
44.99744,19
45.00598,10
57.03455,317
57.06799,6
85.02999,248
101.02456,151
103.04109,276
129.02009,1000
129.06205,35
147.02945,246

Name: ALPHA-HYDROXYGLUTARIC ACID
Precursor_mz: 147.0298974
Precursor_type: [M-H]-
Spectrum_type: MS2
Instrument_type: LC-ESI-QTOF
Instrument: Agilent qTOF 6545
InChIKey: HWXBTNAVRSUOJR-VKHMYHEASA-N
SMILES: C(CC(=O)O)C(C(=O)O)O
Formula: C5H8O5
Ion_mode: negative
Collision_energy: 20 eV
Comments: Sonnenburg Lab MS2 Library C18 negative method
Num Peaks: 15
35.01343,31
41.03918,51
44.99764,36
55.01785,40
57.03444,1000
57.06349,18
57.12589,6
57.21621,6
57.35361,6
59.05072,23
85.02934,312
101.0246,315
101.06624,6
103.04047,174
129.01934,210

Name: ALPHA-HYDROXYGLUTARIC ACID
Precursor_mz: 147.0298974
Precursor_type: [M-H]-
Spectrum_type: MS2
Instrument_type: LC-ESI-QTOF
Instrument: Agilent qTOF 6545
InChIKey: HWXBTNAVRSUOJR-VKHMYHEASA-N
SMILES: C(CC(=O)O)C(C(=O)O)O
Formula: C5H8O5
Ion_mode: negative
Collision_energy: 40 eV
Comments: Sonnenburg Lab MS2 Library C18 negative method
Num Peaks: 6
55.01811,138
57.0341,1000
57.06609,12
57.0802,7
58.81838,17
83.01286,126

Name: SALICYLAMIDE
Precursor_mz: 136.0404025
Precursor_type: [M-H]-
Spectrum_type: MS2
Instrument_type: LC-ESI-QTOF
Instrument: Agilent qTOF 6545
InChIKey: SKZKKFZAGNVIMN-UHFFFAOYSA-N
SMILES: C1=CC=C(C(=C1)C(=O)N)O
Formula: C7H7NO2
Ion_mode: negative
Collision_energy: 10 eV
Comments: Sonnenburg Lab MS2 Library C18 negative method
Num Peaks: 9
41.99864,361
42.02276,8
91.01991,107
93.03597,261
93.07257,6
118.0311,554
118.0873,14
118.09933,7
136.04249,1000

Name: SALICYLAMIDE
Precursor_mz: 136.0404025
Precursor_type: [M-H]-
Spectrum_type: MS2
Instrument_type: LC-ESI-QTOF
Instrument: Agilent qTOF 6545
InChIKey: SKZKKFZAGNVIMN-UHFFFAOYSA-N
SMILES: C1=CC=C(C(=C1)C(=O)N)O
Formula: C7H7NO2
Ion_mode: negative
Collision_energy: 20 eV
Comments: Sonnenburg Lab MS2 Library C18 negative method
Num Peaks: 15
39.02323,11
41.99875,576
42.02367,12
42.03346,10
65.00356,25
65.04027,55
90.03514,36
91.01989,340
91.05569,8
93.03569,1000
93.08581,22
116.01645,11
118.03141,599
118.08783,8
136.04208,151

Name: SALICYLAMIDE
Precursor_mz: 136.0404025
Precursor_type: [M-H]-
Spectrum_type: MS2
Instrument_type: LC-ESI-QTOF
Instrument: Agilent qTOF 6545
InChIKey: SKZKKFZAGNVIMN-UHFFFAOYSA-N
SMILES: C1=CC=C(C(=C1)C(=O)N)O
Formula: C7H7NO2
Ion_mode: negative
Collision_energy: 40 eV
Comments: Sonnenburg Lab MS2 Library C18 negative method
Num Peaks: 31
39.0243,51
39.19663,13
41.00312,193
41.15116,8
41.74754,14
41.99876,1000
42.02373,21
42.03353,27
42.19197,9
49.00806,76
50.00222,81
65.00402,277
65.04061,913
65.0717,14
65.08403,16
65.16396,6
65.22149,17
65.86008,9
67.01886,27
74.00401,83
75.02382,38
90.03842,28
90.18869,22
91.0201,320
91.05948,7
93.03521,853
93.06534,28
93.08654,12
93.10578,5
93.27929,6
118.03193,75

Name: 3,5-DIMETHOXYPHENOL
Precursor_mz: 153.0557182
Precursor_type: [M-H]-
Spectrum_type: MS2
Instrument_type: LC-ESI-QTOF
Instrument: Agilent qTOF 6545
InChIKey: XQDNFAMOIPNVES-UHFFFAOYSA-N
SMILES: COC1=CC(=CC(=C1)O)OC
Formula: C5H8O4
Ion_mode: negative
Collision_energy: 10 eV
Comments: Sonnenburg Lab MS2 Library C18 negative method
Num Peaks: 8
51.0238,6
95.01387,40
108.02154,39
109.02959,37
123.00867,13
137.02454,19
138.03212,1000
153.05544,453

Name: 3,5-DIMETHOXYPHENOL
Precursor_mz: 153.0557182
Precursor_type: [M-H]-
Spectrum_type: MS2
Instrument_type: LC-ESI-QTOF
Instrument: Agilent qTOF 6545
InChIKey: XQDNFAMOIPNVES-UHFFFAOYSA-N
SMILES: COC1=CC(=CC(=C1)O)OC
Formula: C5H8O4
Ion_mode: negative
Collision_energy: 20 eV
Comments: Sonnenburg Lab MS2 Library C18 negative method
Num Peaks: 15
41.003,12
51.02385,136
65.03931,36
67.01881,8
68.99774,10
69.03404,10
92.02659,6
93.03388,18
95.01363,1000
108.02147,473
109.02956,384
123.0088,149
137.02447,215
138.03206,964
153.05567,18

Name: 3,5-DIMETHOXYPHENOL
Precursor_mz: 153.0557182
Precursor_type: [M-H]-
Spectrum_type: MS2
Instrument_type: LC-ESI-QTOF
Instrument: Agilent qTOF 6545
InChIKey: XQDNFAMOIPNVES-UHFFFAOYSA-N
SMILES: COC1=CC(=CC(=C1)O)OC
Formula: C5H8O4
Ion_mode: negative
Collision_energy: 40 eV
Comments: Sonnenburg Lab MS2 Library C18 negative method
Num Peaks: 13
41.00309,222
51.02396,908
53.00292,58
55.0187,6
65.00258,7
65.03916,50
67.01871,40
68.99789,302
93.03456,25
95.01379,1000
108.02106,17
109.02919,18
137.02353,8

Name: ETHYL 4-AMINOBENZOIC ACID
Precursor_mz: 164.0717026
Precursor_type: [M-H]-
Spectrum_type: MS2
Instrument_type: LC-ESI-QTOF
Instrument: Agilent qTOF 6545
InChIKey: BLFLLBZGZJTVJG-UHFFFAOYSA-N
SMILES: CCOC(=O)C1=CC=C(C=C1)N
Formula: C9H11NO2
Ion_mode: negative
Collision_energy: 10 eV
Comments: Sonnenburg Lab MS2 Library C18 negative method
Num Peaks: 12
91.04454,509
91.0816,7
91.69427,6
92.05264,140
135.03509,1000
135.07914,13
135.09714,13
135.20219,5
135.49452,7
136.04318,166
163.4264,7
164.07418,744

Name: ETHYL 4-AMINOBENZOIC ACID
Precursor_mz: 164.0717026
Precursor_type: [M-H]-
Spectrum_type: MS2
Instrument_type: LC-ESI-QTOF
Instrument: Agilent qTOF 6545
InChIKey: BLFLLBZGZJTVJG-UHFFFAOYSA-N
SMILES: CCOC(=O)C1=CC=C(C=C1)N
Formula: C9H11NO2
Ion_mode: negative
Collision_energy: 20 eV
Comments: Sonnenburg Lab MS2 Library C18 negative method
Num Peaks: 12
43.01812,6
91.04427,1000
91.08003,13
91.09483,8
91.12274,6
91.16314,5
91.18452,9
92.05252,188
121.57936,8
135.03437,256
136.0433,9
164.07282,41

Name: ETHYL 4-AMINOBENZOIC ACID
Precursor_mz: 164.0717026
Precursor_type: [M-H]-
Spectrum_type: MS2
Instrument_type: LC-ESI-QTOF
Instrument: Agilent qTOF 6545
InChIKey: BLFLLBZGZJTVJG-UHFFFAOYSA-N
SMILES: CCOC(=O)C1=CC=C(C=C1)N
Formula: C9H11NO2
Ion_mode: negative
Collision_energy: 40 eV
Comments: Sonnenburg Lab MS2 Library C18 negative method
Num Peaks: 15
38.01683,56
43.01976,73
43.39604,6
64.02212,54
82.64039,6
85.71202,58
90.03836,24
91.04406,1000
91.07961,9
91.16587,11
91.29465,7
91.39959,11
91.67763,10
92.04988,32
93.45413,11

Name: TROPIC ACID
Precursor_mz: 165.0557182
Precursor_type: [M-H]-
Spectrum_type: MS2
Instrument_type: LC-ESI-QTOF
Instrument: Agilent qTOF 6545
InChIKey: JACRWUWPXAESPB-UHFFFAOYSA-N
SMILES: C1=CC=C(C=C1)C(CO)C(=O)O
Formula: C9H10O3
Ion_mode: negative
Collision_energy: 10 eV
Comments: Sonnenburg Lab MS2 Library C18 negative method
Num Peaks: 16
72.98957,292
73.02183,7
73.99819,22
77.17225,10
77.19912,9
101.03356,22
103.05051,520
103.19666,6
119.04447,158
121.0222,11
147.03885,1000
147.0849,17
147.10362,11
147.17943,6
147.5375,9
165.04889,336

Name: TROPIC ACID
Precursor_mz: 165.0557182
Precursor_type: [M-H]-
Spectrum_type: MS2
Instrument_type: LC-ESI-QTOF
Instrument: Agilent qTOF 6545
InChIKey: JACRWUWPXAESPB-UHFFFAOYSA-N
SMILES: C1=CC=C(C=C1)C(CO)C(=O)O
Formula: C9H10O3
Ion_mode: negative
Collision_energy: 20 eV
Comments: Sonnenburg Lab MS2 Library C18 negative method
Num Peaks: 22
41.00115,17
72.98943,551
73.03486,7
73.11987,8
73.4114,6
73.99729,133
74.07099,7
77.03472,85
91.05101,153
103.05132,1000
103.08778,17
103.10478,13
103.20695,5
103.5182,6
103.91064,7
117.02715,48
119.04412,412
119.09124,5
120.06085,8
122.0301,39
147.03987,99
165.05268,25

Name: TROPIC ACID
Precursor_mz: 165.0557182
Precursor_type: [M-H]-
Spectrum_type: MS2
Instrument_type: LC-ESI-QTOF
Instrument: Agilent qTOF 6545
InChIKey: JACRWUWPXAESPB-UHFFFAOYSA-N
SMILES: C1=CC=C(C=C1)C(CO)C(=O)O
Formula: C9H10O3
Ion_mode: negative
Collision_energy: 40 eV
Comments: Sonnenburg Lab MS2 Library C18 negative method
Num Peaks: 9
44.99593,97
45.10692,18
72.98939,979
89.0355,141
92.48869,45
101.03526,1000
101.07523,23
117.03151,242
117.26267,20

Name: TRICARBALLYLIC ACID
Precursor_mz: 175.024812
Precursor_type: [M-H]-
Spectrum_type: MS2
Instrument_type: LC-ESI-QTOF
Instrument: Agilent qTOF 6545
InChIKey: KQTIIICEAUMSDG-UHFFFAOYSA-N
SMILES: C(C(CC(=O)O)C(=O)O)C(=O)O
Formula: C6H8O6
Ion_mode: negative
Collision_energy: 10 eV
Comments: Sonnenburg Lab MS2 Library C18 negative method
Num Peaks: 9
69.03383,164
71.01314,14
85.02885,8
87.04457,238
113.02395,117
115.00305,5
131.0346,80
157.01374,1000
175.0243,132

Name: TRICARBALLYLIC ACID
Precursor_mz: 175.024812
Precursor_type: [M-H]-
Spectrum_type: MS2
Instrument_type: LC-ESI-QTOF
Instrument: Agilent qTOF 6545
InChIKey: KQTIIICEAUMSDG-UHFFFAOYSA-N
SMILES: C(C(CC(=O)O)C(=O)O)C(=O)O
Formula: C6H8O6
Ion_mode: negative
Collision_energy: 20 eV
Comments: Sonnenburg Lab MS2 Library C18 negative method
Num Peaks: 11
41.0026,43
41.03866,16
59.01317,34
69.03377,1000
71.01327,111
85.02894,36
87.04446,808
113.0239,146
115.00302,8
131.03437,36
157.01383,177

Name: TRICARBALLYLIC ACID
Precursor_mz: 175.024812
Precursor_type: [M-H]-
Spectrum_type: MS2
Instrument_type: LC-ESI-QTOF
Instrument: Agilent qTOF 6545
InChIKey: KQTIIICEAUMSDG-UHFFFAOYSA-N
SMILES: C(C(CC(=O)O)C(=O)O)C(=O)O
Formula: C6H8O6
Ion_mode: negative
Collision_energy: 40 eV
Comments: Sonnenburg Lab MS2 Library C18 negative method
Num Peaks: 11
41.00269,858
41.03871,47
51.02276,10
59.01318,64
67.01749,10
69.03383,1000
71.01339,257
76.96817,7
85.0294,10
87.04454,264
98.00101,13

Name: ALPHA-LIPOIC ACID
Precursor_mz: 205.0362457
Precursor_type: [M-H]-
Spectrum_type: MS2
Instrument_type: LC-ESI-QTOF
Instrument: Agilent qTOF 6545
InChIKey: AGBQKNBQESQNJD-SSDOTTSWSA-N
SMILES: C1CSSC1CCCCC(=O)O
Formula: C8H14O2S2
Ion_mode: negative
Collision_energy: 10 eV
Comments: Sonnenburg Lab MS2 Library C18 negative method
Num Peaks: 14
32.9803,11
58.99595,11
59.01366,8
63.94491,168
64.95261,414
72.00379,8
93.0712,336
127.05942,233
137.06134,10
139.07699,42
141.09253,5
159.04926,56
171.04917,1000
205.037,20

Name: ALPHA-LIPOIC ACID
Precursor_mz: 205.0362457
Precursor_type: [M-H]-
Spectrum_type: MS2
Instrument_type: LC-ESI-QTOF
Instrument: Agilent qTOF 6545
InChIKey: AGBQKNBQESQNJD-SSDOTTSWSA-N
SMILES: C1CSSC1CCCCC(=O)O
Formula: C8H14O2S2
Ion_mode: negative
Collision_energy: 20 eV
Comments: Sonnenburg Lab MS2 Library C18 negative method
Num Peaks: 19
32.98025,18
58.99597,35
59.0138,54
63.94495,599
64.95259,1000
67.05549,12
72.00404,35
73.01146,22
85.01183,12
86.01972,11
93.07124,180
98.01983,32
99.02752,31
115.05901,16
127.05944,159
139.07728,12
141.09264,7
159.04902,16
171.0493,47

Name: ALPHA-LIPOIC ACID
Precursor_mz: 205.0362457
Precursor_type: [M-H]-
Spectrum_type: MS2
Instrument_type: LC-ESI-QTOF
Instrument: Agilent qTOF 6545
InChIKey: AGBQKNBQESQNJD-SSDOTTSWSA-N
SMILES: C1CSSC1CCCCC(=O)O
Formula: C8H14O2S2
Ion_mode: negative
Collision_energy: 40 eV
Comments: Sonnenburg Lab MS2 Library C18 negative method
Num Peaks: 13
32.98026,9
41.00308,5
56.9805,7
58.99581,23
59.01386,20
63.94497,1000
64.95263,950
72.00432,6
73.01162,17
85.01235,6
97.01223,10
98.01992,8
99.02776,12

Name: BUTYLATED HYDROXYTOLUENE
Precursor_mz: 219.1754394
Precursor_type: [M-H]-
Spectrum_type: MS2
Instrument_type: LC-ESI-QTOF
Instrument: Agilent qTOF 6545
InChIKey: NLZUEZXRPGMBCV-UHFFFAOYSA-N
SMILES: CC1=CC(=C(C(=C1)C(C)(C)C)O)C(C)(C)C
Formula: C15H24O
Ion_mode: negative
Collision_energy: 10 eV
Comments: Sonnenburg Lab MS2 Library C18 negative method
Num Peaks: 2
131.01414,23
219.17568,1000

Name: BUTYLATED HYDROXYTOLUENE
Precursor_mz: 219.1754394
Precursor_type: [M-H]-
Spectrum_type: MS2
Instrument_type: LC-ESI-QTOF
Instrument: Agilent qTOF 6545
InChIKey: NLZUEZXRPGMBCV-UHFFFAOYSA-N
SMILES: CC1=CC(=C(C(=C1)C(C)(C)C)O)C(C)(C)C
Formula: C15H24O
Ion_mode: negative
Collision_energy: 20 eV
Comments: Sonnenburg Lab MS2 Library C18 negative method
Num Peaks: 3
131.01275,12
203.14335,8
219.1759,1000

Name: BUTYLATED HYDROXYTOLUENE
Precursor_mz: 219.1754394
Precursor_type: [M-H]-
Spectrum_type: MS2
Instrument_type: LC-ESI-QTOF
Instrument: Agilent qTOF 6545
InChIKey: NLZUEZXRPGMBCV-UHFFFAOYSA-N
SMILES: CC1=CC(=C(C(=C1)C(C)(C)C)O)C(C)(C)C
Formula: C15H24O
Ion_mode: negative
Collision_energy: 40 eV
Comments: Sonnenburg Lab MS2 Library C18 negative method
Num Peaks: 3
42.99824,1000
203.14502,836
219.17345,906

Name: MYRICETIN
Precursor_mz: 317.0302913
Precursor_type: [M-H]-
Spectrum_type: MS2
Instrument_type: LC-ESI-QTOF
Instrument: Agilent qTOF 6545
InChIKey: IKMDFBPHZNJCSN-UHFFFAOYSA-N
SMILES: C1=C(C=C(C(=C1O)O)O)C2=C(C(=O)C3=C(C=C(C=C3O2)O)O)O
Formula: C15H10O8
Ion_mode: negative
Collision_energy: 10 eV
Comments: Sonnenburg Lab MS2 Library C18 negative method
Num Peaks: 5
107.01294,5
137.02402,22
151.00143,14
178.99375,64
317.01357,1000

Name: MYRICETIN
Precursor_mz: 317.0302913
Precursor_type: [M-H]-
Spectrum_type: MS2
Instrument_type: LC-ESI-QTOF
Instrument: Agilent qTOF 6545
InChIKey: IKMDFBPHZNJCSN-UHFFFAOYSA-N
SMILES: C1=C(C=C(C(=C1O)O)O)C2=C(C(=O)C3=C(C=C(C=C3O2)O)O)O
Formula: C15H10O8
Ion_mode: negative
Collision_energy: 20 eV
Comments: Sonnenburg Lab MS2 Library C18 negative method
Num Peaks: 40
37.01226,15
63.02573,24
65.005,27
83.01489,6
107.01463,47
109.03042,58
125.02288,16
130.04104,8
137.02262,388
137.06562,11
137.08406,6
148.01237,13
151.00058,1000
151.04737,25
151.06592,22
152.00875,12
158.03634,12
162.99722,14
164.009,18
165.01576,45
178.99414,784
179.06345,18
179.07745,5
190.99306,14
192.00047,86
193.00846,20
199.02955,5
217.03948,5
221.03688,17
227.02489,18
231.01763,6
245.0371,5
255.01201,17
261.02567,18
271.01165,51
273.0221,6
289.02002,34
299.0029,18
300.01204,7
317.01346,732

Name: MYRICETIN
Precursor_mz: 317.0302913
Precursor_type: [M-H]-
Spectrum_type: MS2
Instrument_type: LC-ESI-QTOF
Instrument: Agilent qTOF 6545
InChIKey: IKMDFBPHZNJCSN-UHFFFAOYSA-N
SMILES: C1=C(C=C(C(=C1O)O)O)C2=C(C(=O)C3=C(C=C(C=C3O2)O)O)O
Formula: C15H10O8
Ion_mode: negative
Collision_energy: 40 eV
Comments: Sonnenburg Lab MS2 Library C18 negative method
Num Peaks: 70
41.00623,75
53.04064,17
57.03659,7
63.0261,376
63.05562,7
65.00573,471
65.03695,6
80.03045,12
81.03603,173
83.01567,202
89.00497,36
91.99013,9
93.03586,11
96.02089,8
105.03369,23
107.01476,480
107.05363,8
107.22681,7
107.9442,5
108.02177,9
108.99052,31
109.03008,1000
109.06851,23
111.00791,10
120.02266,5
121.02724,24
124.01554,30
125.02159,42
132.01768,14
135.00585,40
136.01152,18
137.0234,632
137.87051,5
139.05027,17
145.06263,6
147.00385,31
147.04521,14
151.00103,407
151.05169,11
152.00714,17
155.05014,29
157.02235,8
161.0198,10
161.06113,15
163.00162,9
164.00686,28
165.01416,67
171.04039,8
174.02569,14
175.03348,9
178.99716,48
182.02886,8
183.03735,19
185.02075,16
188.04075,13
191.03056,24
199.03456,10
201.01039,6
205.00623,16
215.02541,14
227.02375,11
227.32758,14
231.01585,7
232.02568,10
239.02272,5
243.0206,5
254.00984,9
259.01385,19
271.01748,57
286.98389,9

Name: BETA-LACTOSE
Precursor_mz: 341.1089355
Precursor_type: [M-H]-
Spectrum_type: MS2
Instrument_type: LC-ESI-QTOF
Instrument: Agilent qTOF 6545
InChIKey: GUBGYTABKSRVRQ-DCSYEGIMSA-N
SMILES: C(C1C(C(C(C(O1)OC2C(OC(C(C2O)O)O)CO)O)O)O)O
Formula: C12H22O11
Ion_mode: negative
Collision_energy: 10 eV
Comments: Sonnenburg Lab MS2 Library C18 negative method
Num Peaks: 47
44.99722,8
59.01457,74
71.01391,137
73.03027,160
73.04629,14
73.20377,10
81.03565,32
83.01339,124
87.00743,33
89.02511,270
89.16771,6
89.25319,12
97.03002,196
97.80789,6
99.04379,34
101.02467,688
101.06311,9
101.25475,11
101.47183,7
113.02527,146
115.04143,123
115.07366,6
119.03636,98
125.02318,32
131.03314,15
135.0025,23
139.00105,16
143.03427,386
143.28279,6
143.3993,10
143.47006,7
143.59081,8
149.04679,77
161.04627,1000
161.11134,9
161.16035,6
161.42346,5
162.15483,18
163.00119,13
179.05615,456
179.92312,14
221.06789,48
221.39197,5
262.98748,18
263.07453,9
341.08299,55
341.11024,28

Name: BETA-LACTOSE
Precursor_mz: 341.1089355
Precursor_type: [M-H]-
Spectrum_type: MS2
Instrument_type: LC-ESI-QTOF
Instrument: Agilent qTOF 6545
InChIKey: GUBGYTABKSRVRQ-DCSYEGIMSA-N
SMILES: C(C1C(C(C(C(O1)OC2C(OC(C(C2O)O)O)CO)O)O)O)O
Formula: C12H22O11
Ion_mode: negative
Collision_energy: 20 eV
Comments: Sonnenburg Lab MS2 Library C18 negative method
Num Peaks: 51
43.019,189
44.99836,238
45.02283,6
56.99663,26
59.01373,579
59.04251,8
59.05795,8
59.66315,6
69.04301,19
71.01389,508
71.04835,14
71.41869,12
73.02969,547
73.23344,11
73.44773,5
83.01337,140
83.03166,9
83.42483,11
85.02929,56
87.00924,247
88.55146,7
89.02448,936
89.07142,11
89.40754,25
89.7265,7
97.02975,441
97.14963,10
97.17592,7
101.02486,1000
101.06344,10
101.52785,15
113.02462,247
113.32804,14
114.91728,8
115.03819,190
119.03458,106
125.0249,142
125.06452,6
133.04747,40
139.04368,8
140.98766,28
143.03366,59
149.04556,84
161.04639,222
179.05808,85
202.16234,20
221.06632,37
221.40753,9
246.39368,8
278.94425,20
341.06915,85

Name: BETA-LACTOSE
Precursor_mz: 341.1089355
Precursor_type: [M-H]-
Spectrum_type: MS2
Instrument_type: LC-ESI-QTOF
Instrument: Agilent qTOF 6545
InChIKey: GUBGYTABKSRVRQ-DCSYEGIMSA-N
SMILES: C(C1C(C(C(C(O1)OC2C(OC(C(C2O)O)O)CO)O)O)O)O
Formula: C12H22O11
Ion_mode: negative
Collision_energy: 40 eV
Comments: Sonnenburg Lab MS2 Library C18 negative method
Num Peaks: 24
43.0183,189
53.03945,7
55.01788,75
57.03302,31
59.01379,1000
59.0555,16
69.03329,77
71.01442,278
71.0461,6
71.3503,11
71.64498,10
73.02951,458
73.15277,8
83.0133,101
84.99155,55
85.02899,148
87.00834,120
87.02642,5
89.0257,16
95.0169,16
97.029,125
101.02562,50
108.02125,32
166.44906,10

Name: VALSARTAN
Precursor_mz: 434.2197638
Precursor_type: [M-H]-
Spectrum_type: MS2
Instrument_type: LC-ESI-QTOF
Instrument: Agilent qTOF 6545
InChIKey: ACWBQPMHZXGDFX-QFIPXVFZSA-N
SMILES: CCCCC(=O)N(CC1=CC=C(C=C1)C2=CC=CC=C2C3=NNN=N3)C(C(C)C)C(=O)O
Formula: C24H29N5O3
Ion_mode: negative
Collision_energy: 10 eV
Comments: Sonnenburg Lab MS2 Library C18 negative method
Num Peaks: 11
116.07324,8
156.14153,6
179.08996,67
235.10146,8
304.16349,12
350.1687,135
390.23713,8
391.20835,28
406.22097,5
416.21668,6
434.22949,1000

Name: VALSARTAN
Precursor_mz: 434.2197638
Precursor_type: [M-H]-
Spectrum_type: MS2
Instrument_type: LC-ESI-QTOF
Instrument: Agilent qTOF 6545
InChIKey: ACWBQPMHZXGDFX-QFIPXVFZSA-N
SMILES: CCCCC(=O)N(CC1=CC=C(C=C1)C2=CC=CC=C2C3=NNN=N3)C(C(C)C)C(=O)O
Formula: C24H29N5O3
Ion_mode: negative
Collision_energy: 20 eV
Comments: Sonnenburg Lab MS2 Library C18 negative method
Num Peaks: 33
42.01034,41
100.07778,7
101.06237,26
116.07363,209
116.11408,7
141.13092,65
156.14249,88
178.0821,58
179.08981,1000
192.08488,161
200.13163,12
206.08854,8
207.09549,35
234.13297,7
235.10342,140
248.14697,15
250.11582,6
276.15522,53
278.15983,9
294.15582,31
304.16122,244
304.22647,9
307.15157,69
316.2092,6
322.16331,13
332.20797,30
334.22249,10
350.16841,683
362.23021,28
390.23744,33
391.20883,141
416.21816,14
434.22692,426

Name: VALSARTAN
Precursor_mz: 434.2197638
Precursor_type: [M-H]-
Spectrum_type: MS2
Instrument_type: LC-ESI-QTOF
Instrument: Agilent qTOF 6545
InChIKey: ACWBQPMHZXGDFX-QFIPXVFZSA-N
SMILES: CCCCC(=O)N(CC1=CC=C(C=C1)C2=CC=CC=C2C3=NNN=N3)C(C(C)C)C(=O)O
Formula: C24H29N5O3
Ion_mode: negative
Collision_energy: 40 eV
Comments: Sonnenburg Lab MS2 Library C18 negative method
Num Peaks: 36
41.99846,21
42.00988,68
83.05006,6
99.08413,8
100.07824,93
101.06197,60
114.09368,14
116.07382,208
116.11428,6
117.04701,17
125.0989,28
141.13018,43
156.14166,132
165.0726,16
177.07433,8
178.08193,648
178.13165,27
178.14968,22
179.08932,1000
179.13955,47
179.15825,41
192.08506,135
194.10573,9
204.08716,22
205.10364,11
206.08657,34
207.09452,52
222.111,6
234.13238,5
235.10306,22
246.13157,6
247.14353,8
248.14659,21
276.15432,36
307.14562,11
332.21099,11

Name: 4-HYDROXYMANDELIC ACID
Precursor_mz: 167.0349827
Precursor_type: [M-H]-
Spectrum_type: MS2
Instrument_type: LC-ESI-QTOF
Instrument: Agilent qTOF 6545
InChIKey: YHXHKYRQLYQUIH-UHFFFAOYSA-N
SMILES: C1=CC(=CC=C1C(C(=O)O)O)O
Formula: C8H8O4
Ion_mode: negative
Collision_energy: 10 eV
Comments: Sonnenburg Lab MS2 Library C18 negative method
Num Peaks: 5
95.04818,18
123.04579,225
123.23793,6
144.67629,12
167.03594,1000

Name: 4-HYDROXYMANDELIC ACID
Precursor_mz: 167.0349827
Precursor_type: [M-H]-
Spectrum_type: MS2
Instrument_type: LC-ESI-QTOF
Instrument: Agilent qTOF 6545
InChIKey: YHXHKYRQLYQUIH-UHFFFAOYSA-N
SMILES: C1=CC(=CC=C1C(C(=O)O)O)O
Formula: C8H8O4
Ion_mode: negative
Collision_energy: 20 eV
Comments: Sonnenburg Lab MS2 Library C18 negative method
Num Peaks: 10
41.00395,384
67.01704,386
67.03317,41
95.04814,76
108.02193,436
121.03154,1000
121.07083,77
121.45355,69
123.04469,444
123.06892,14

Name: 4-HYDROXYMANDELIC ACID
Precursor_mz: 167.0349827
Precursor_type: [M-H]-
Spectrum_type: MS2
Instrument_type: LC-ESI-QTOF
Instrument: Agilent qTOF 6545
InChIKey: YHXHKYRQLYQUIH-UHFFFAOYSA-N
SMILES: C1=CC(=CC=C1C(C(=O)O)O)O
Formula: C8H8O4
Ion_mode: negative
Collision_energy: 40 eV
Comments: Sonnenburg Lab MS2 Library C18 negative method
Num Peaks: 3
92.0304,510
121.02958,1000
121.08256,8

Name: N-ACETYL-GALACTOSAMINE
Precursor_mz: 220.0826612
Precursor_type: [M-H]-
Spectrum_type: MS2
Instrument_type: LC-ESI-QTOF
Instrument: Agilent qTOF 6545
InChIKey: OVRNDRQMDRJTHS-CBQIKETKSA-N
SMILES: CC(=O)NC1C(C(C(OC1O)CO)O)O
Formula: C8H15NO6
Ion_mode: negative
Collision_energy: 10 eV
Comments: Sonnenburg Lab MS2 Library C18 negative method
Num Peaks: 28
35.05168,18
39.56916,6
43.57022,13
59.01347,1000
59.05521,7
59.23228,25
61.95099,17
74.03109,81
77.08676,87
86.57128,25
89.02316,150
99.73241,32
100.03969,266
100.19456,68
101.02478,184
119.03692,74
119.6114,12
119.87991,17
142.05147,172
152.127,9
154.18704,42
173.06766,16
188.97915,10
189.167,19
205.47781,29
212.36908,20
215.87818,34
219.99319,128

Name: N-ACETYL-GALACTOSAMINE
Precursor_mz: 220.0826612
Precursor_type: [M-H]-
Spectrum_type: MS2
Instrument_type: LC-ESI-QTOF
Instrument: Agilent qTOF 6545
InChIKey: OVRNDRQMDRJTHS-CBQIKETKSA-N
SMILES: CC(=O)NC1C(C(C(OC1O)CO)O)O
Formula: C8H15NO6
Ion_mode: negative
Collision_energy: 20 eV
Comments: Sonnenburg Lab MS2 Library C18 negative method
Num Peaks: 26
40.63854,153
41.42479,100
43.55194,185
58.59581,105
59.01383,1000
59.19526,28
59.342,31
59.38502,33
59.83395,74
75.50225,44
83.11564,13
84.32565,16
84.855,241
86.28703,50
89.48962,20
90.81956,49
91.38681,69
100.03902,138
101.09064,55
118.07719,338
139.40371,63
149.00937,63
155.27649,55
182.55835,49
186.5162,28
206.73506,26

Name: N-ACETYL-GALACTOSAMINE
Precursor_mz: 220.0826612
Precursor_type: [M-H]-
Spectrum_type: MS2
Instrument_type: LC-ESI-QTOF
Instrument: Agilent qTOF 6545
InChIKey: OVRNDRQMDRJTHS-CBQIKETKSA-N
SMILES: CC(=O)NC1C(C(C(OC1O)CO)O)O
Formula: C8H15NO6
Ion_mode: negative
Collision_energy: 40 eV
Comments: Sonnenburg Lab MS2 Library C18 negative method
Num Peaks: 26
31.31014,243
32.09767,33
33.86205,1000
42.89843,51
43.22679,94
52.50548,210
54.49042,33
59.01368,962
67.02399,154
70.4088,114
76.69627,417
84.65469,136
84.99399,90
85.94842,505
85.97407,33
91.93034,274
97.20086,187
116.64118,159
125.88217,122
136.2593,264
153.19175,49
170.20521,34
181.18183,24
193.03699,148
195.44724,156
207.16439,77

Name: SORBIC ACID
Precursor_mz: 111.0451535
Precursor_type: [M-H]-
Spectrum_type: MS2
Instrument_type: LC-ESI-QTOF
Instrument: Agilent qTOF 6545
InChIKey: WSWCOQWTEOXDQX-MQQKCMAXSA-N
SMILES: CC=CC=CC(=O)O
Formula: C6H8O2
Ion_mode: negative
Collision_energy: 10 eV
Comments: Sonnenburg Lab MS2 Library C18 negative method
Num Peaks: 6
67.05488,1000
67.09765,15
67.10919,7
67.27335,7
67.3025,24
111.04521,234

Name: SORBIC ACID
Precursor_mz: 111.0451535
Precursor_type: [M-H]-
Spectrum_type: MS2
Instrument_type: LC-ESI-QTOF
Instrument: Agilent qTOF 6545
InChIKey: WSWCOQWTEOXDQX-MQQKCMAXSA-N
SMILES: CC=CC=CC(=O)O
Formula: C6H8O2
Ion_mode: negative
Collision_energy: 20 eV
Comments: Sonnenburg Lab MS2 Library C18 negative method
Num Peaks: 2
67.05344,1000
93.35492,241

Name: SORBIC ACID
Precursor_mz: 111.0451535
Precursor_type: [M-H]-
Spectrum_type: MS2
Instrument_type: LC-ESI-QTOF
Instrument: Agilent qTOF 6545
InChIKey: WSWCOQWTEOXDQX-MQQKCMAXSA-N
SMILES: CC=CC=CC(=O)O
Formula: C6H8O2
Ion_mode: negative
Collision_energy: 10 eV
Comments: Sonnenburg Lab MS2 Library C18 negative method
Num Peaks: 6
67.05488,1000
67.09765,15
67.10919,7
67.27335,7
67.3025,24
111.04521,234

Name: SORBIC ACID
Precursor_mz: 111.0451535
Precursor_type: [M-H]-
Spectrum_type: MS2
Instrument_type: LC-ESI-QTOF
Instrument: Agilent qTOF 6545
InChIKey: WSWCOQWTEOXDQX-MQQKCMAXSA-N
SMILES: CC=CC=CC(=O)O
Formula: C6H8O2
Ion_mode: negative
Collision_energy: 20 eV
Comments: Sonnenburg Lab MS2 Library C18 negative method
Num Peaks: 2
67.05344,1000
93.35492,241

Name: N-BUTYRYLGLYCINE
Precursor_mz: 144.0666172
Precursor_type: [M-H]-
Spectrum_type: MS2
Instrument_type: LC-ESI-QTOF
Instrument: Agilent qTOF 6545
InChIKey: WPSSBBPLVMTKRN-UHFFFAOYSA-N
SMILES: CCCC(=O)NCC(=O)O
Formula: C6H11NO3
Ion_mode: negative
Collision_energy: 10 eV
Comments: Sonnenburg Lab MS2 Library C18 negative method
Num Peaks: 8
72.04428,8
74.02415,1000
74.05613,34
74.07958,10
82.0649,5
98.0632,10
100.0762,105
144.06673,130

Name: N-BUTYRYLGLYCINE
Precursor_mz: 144.0666172
Precursor_type: [M-H]-
Spectrum_type: MS2
Instrument_type: LC-ESI-QTOF
Instrument: Agilent qTOF 6545
InChIKey: WPSSBBPLVMTKRN-UHFFFAOYSA-N
SMILES: CCCC(=O)NCC(=O)O
Formula: C6H11NO3
Ion_mode: negative
Collision_energy: 20 eV
Comments: Sonnenburg Lab MS2 Library C18 negative method
Num Peaks: 10
56.01355,40
67.04358,18
74.02461,1000
74.07073,15
74.09131,7
74.25715,8
82.06457,13
84.04522,27
98.06067,31
100.07429,30

Name: N-BUTYRYLGLYCINE
Precursor_mz: 144.0666172
Precursor_type: [M-H]-
Spectrum_type: MS2
Instrument_type: LC-ESI-QTOF
Instrument: Agilent qTOF 6545
InChIKey: WPSSBBPLVMTKRN-UHFFFAOYSA-N
SMILES: CCCC(=O)NCC(=O)O
Formula: C6H11NO3
Ion_mode: negative
Collision_energy: 40 eV
Comments: Sonnenburg Lab MS2 Library C18 negative method
Num Peaks: 4
67.04142,156
74.02406,1000
74.05906,36
141.921,13

Name: N-BUTYRYLGLYCINE
Precursor_mz: 144.0666172
Precursor_type: [M-H]-
Spectrum_type: MS2
Instrument_type: LC-ESI-QTOF
Instrument: Agilent qTOF 6545
InChIKey: WPSSBBPLVMTKRN-UHFFFAOYSA-N
SMILES: CCCC(=O)NCC(=O)O
Formula: C6H11NO3
Ion_mode: negative
Collision_energy: 10 eV
Comments: Sonnenburg Lab MS2 Library C18 negative method
Num Peaks: 8
72.04428,8
74.02415,1000
74.05613,34
74.07958,10
82.0649,5
98.0632,10
100.0762,105
144.06673,130

Name: N-BUTYRYLGLYCINE
Precursor_mz: 144.0666172
Precursor_type: [M-H]-
Spectrum_type: MS2
Instrument_type: LC-ESI-QTOF
Instrument: Agilent qTOF 6545
InChIKey: WPSSBBPLVMTKRN-UHFFFAOYSA-N
SMILES: CCCC(=O)NCC(=O)O
Formula: C6H11NO3
Ion_mode: negative
Collision_energy: 20 eV
Comments: Sonnenburg Lab MS2 Library C18 negative method
Num Peaks: 10
56.01355,40
67.04358,18
74.02461,1000
74.07073,15
74.09131,7
74.25715,8
82.06457,13
84.04522,27
98.06067,31
100.07429,30

Name: N-BUTYRYLGLYCINE
Precursor_mz: 144.0666172
Precursor_type: [M-H]-
Spectrum_type: MS2
Instrument_type: LC-ESI-QTOF
Instrument: Agilent qTOF 6545
InChIKey: WPSSBBPLVMTKRN-UHFFFAOYSA-N
SMILES: CCCC(=O)NCC(=O)O
Formula: C6H11NO3
Ion_mode: negative
Collision_energy: 40 eV
Comments: Sonnenburg Lab MS2 Library C18 negative method
Num Peaks: 4
67.04142,156
74.02406,1000
74.05906,36
141.921,13

Name: 8-AMINOOCTANOIC ACID
Precursor_mz: 158.1186528
Precursor_type: [M-H]-
Spectrum_type: MS2
Instrument_type: LC-ESI-QTOF
Instrument: Agilent qTOF 6545
InChIKey: UQXNEWQGGVUVQA-UHFFFAOYSA-N
SMILES: C(CCCC(=O)O)CCCN
Formula: C8H17NO2
Ion_mode: negative
Collision_energy: 10 eV
Comments: Sonnenburg Lab MS2 Library C18 negative method
Num Peaks: 1
158.11863,1000

Name: 8-AMINOOCTANOIC ACID
Precursor_mz: 158.1186528
Precursor_type: [M-H]-
Spectrum_type: MS2
Instrument_type: LC-ESI-QTOF
Instrument: Agilent qTOF 6545
InChIKey: UQXNEWQGGVUVQA-UHFFFAOYSA-N
SMILES: C(CCCC(=O)O)CCCN
Formula: C8H17NO2
Ion_mode: negative
Collision_energy: 20 eV
Comments: Sonnenburg Lab MS2 Library C18 negative method
Num Peaks: 4
44.99705,213
57.03562,55
140.11353,73
158.11905,1000

Name: 8-AMINOOCTANOIC ACID
Precursor_mz: 158.1186528
Precursor_type: [M-H]-
Spectrum_type: MS2
Instrument_type: LC-ESI-QTOF
Instrument: Agilent qTOF 6545
InChIKey: UQXNEWQGGVUVQA-UHFFFAOYSA-N
SMILES: C(CCCC(=O)O)CCCN
Formula: C8H17NO2
Ion_mode: negative
Collision_energy: 40 eV
Comments: Sonnenburg Lab MS2 Library C18 negative method
Num Peaks: 1
86.09309,1000

Name: PHTHALIC ACID
Precursor_mz: 165.0193327
Precursor_type: [M-H]-
Spectrum_type: MS2
Instrument_type: LC-ESI-QTOF
Instrument: Agilent qTOF 6545
InChIKey: XNGIFLGASWRNHJ-UHFFFAOYSA-N
SMILES: C1=CC=C(C(=C1)C(=O)O)C(=O)O
Formula: C8H6O4
Ion_mode: negative
Collision_energy: 10 eV
Comments: Sonnenburg Lab MS2 Library C18 negative method
Num Peaks: 6
77.03974,941
77.07299,36
77.0867,32
121.02977,1000
121.07093,42
165.02093,74

Name: PHTHALIC ACID
Precursor_mz: 165.0193327
Precursor_type: [M-H]-
Spectrum_type: MS2
Instrument_type: LC-ESI-QTOF
Instrument: Agilent qTOF 6545
InChIKey: XNGIFLGASWRNHJ-UHFFFAOYSA-N
SMILES: C1=CC=C(C(=C1)C(=O)O)C(=O)O
Formula: C8H6O4
Ion_mode: negative
Collision_energy: 20 eV
Comments: Sonnenburg Lab MS2 Library C18 negative method
Num Peaks: 5
77.03967,1000
77.07327,31
77.08665,35
78.04245,9
121.02953,62

Name: PHTHALIC ACID
Precursor_mz: 165.0193327
Precursor_type: [M-H]-
Spectrum_type: MS2
Instrument_type: LC-ESI-QTOF
Instrument: Agilent qTOF 6545
InChIKey: XNGIFLGASWRNHJ-UHFFFAOYSA-N
SMILES: C1=CC=C(C(=C1)C(=O)O)C(=O)O
Formula: C8H6O4
Ion_mode: negative
Collision_energy: 40 eV
Comments: Sonnenburg Lab MS2 Library C18 negative method
Num Peaks: 2
77.03981,1000
77.05702,86

Name: 3-CHLORO-TYROSINE
Precursor_mz: 214.0276449
Precursor_type: [M-H]-
Spectrum_type: MS2
Instrument_type: LC-ESI-QTOF
Instrument: Agilent qTOF 6545
InChIKey: ACWBBAGYTKWBCD-UHFFFAOYSA-N
SMILES: C1=CC(=C(C=C1CC(C(=O)O)N)Cl)O
Formula: C9H10ClNO3
Ion_mode: negative
Collision_energy: 10 eV
Comments: Sonnenburg Lab MS2 Library C18 negative method
Num Peaks: 17
34.96969,44
72.00906,112
72.02824,7
89.04027,12
117.03452,98
126.99613,54
134.05923,68
140.00256,76
140.30864,6
153.01066,254
160.04134,11
196.01294,21
197.00093,619
197.05109,10
197.07816,9
212.90552,15
214.02686,1000

Name: 3-CHLORO-TYROSINE
Precursor_mz: 214.0276449
Precursor_type: [M-H]-
Spectrum_type: MS2
Instrument_type: LC-ESI-QTOF
Instrument: Agilent qTOF 6545
InChIKey: ACWBBAGYTKWBCD-UHFFFAOYSA-N
SMILES: C1=CC(=C(C=C1CC(C(=O)O)N)Cl)O
Formula: C9H10ClNO3
Ion_mode: negative
Collision_energy: 20 eV
Comments: Sonnenburg Lab MS2 Library C18 negative method
Num Peaks: 27
34.96905,51
72.00873,287
72.09547,6
74.02396,41
89.04069,55
89.12789,5
106.04128,100
106.06718,49
107.05328,54
117.03482,1000
117.07587,21
117.22871,7
118.9604,6
121.02816,24
126.99581,118
132.04485,11
134.06033,176
134.42091,9
140.00216,9
153.01138,336
153.07659,5
153.35174,7
160.03716,55
197.00123,218
198.04167,12
200.73607,15
214.02878,32

Name: 3-CHLORO-TYROSINE
Precursor_mz: 214.0276449
Precursor_type: [M-H]-
Spectrum_type: MS2
Instrument_type: LC-ESI-QTOF
Instrument: Agilent qTOF 6545
InChIKey: ACWBBAGYTKWBCD-UHFFFAOYSA-N
SMILES: C1=CC(=C(C=C1CC(C(=O)O)N)Cl)O
Formula: C9H10ClNO3
Ion_mode: negative
Collision_energy: 40 eV
Comments: Sonnenburg Lab MS2 Library C18 negative method
Num Peaks: 11
47.15536,16
49.00728,98
72.00693,82
89.03971,1000
89.07539,20
89.13116,8
89.14765,20
117.03517,390
117.07569,13
117.09177,10
131.03756,52

Name: RESVERATROL
Precursor_mz: 227.0713682
Precursor_type: [M-H]-
Spectrum_type: MS2
Instrument_type: LC-ESI-QTOF
Instrument: Agilent qTOF 6545
InChIKey: LUKBXSAWLPMMSZ-OWOJBTEDSA-N
SMILES: C1=CC(=CC=C1C=CC2=CC(=CC(=C2)O)O)O
Formula: C14H12O3
Ion_mode: negative
Collision_energy: 10 eV
Comments: Sonnenburg Lab MS2 Library C18 negative method
Num Peaks: 6
143.0433,10
157.0569,5
159.07208,6
183.07136,17
185.05158,52
227.05913,1000

Name: RESVERATROL
Precursor_mz: 227.0713682
Precursor_type: [M-H]-
Spectrum_type: MS2
Instrument_type: LC-ESI-QTOF
Instrument: Agilent qTOF 6545
InChIKey: LUKBXSAWLPMMSZ-OWOJBTEDSA-N
SMILES: C1=CC(=CC=C1C=CC2=CC(=CC(=C2)O)O)O
Formula: C14H12O3
Ion_mode: negative
Collision_energy: 20 eV
Comments: Sonnenburg Lab MS2 Library C18 negative method
Num Peaks: 48
41.00096,400
41.02507,10
55.01502,9
64.99853,8
65.03549,17
77.03667,12
81.0271,5
93.02887,26
105.02955,15
107.00858,9
107.04505,18
108.018,11
115.05206,10
117.02725,22
119.0455,44
121.02558,14
126.37903,8
131.03934,6
141.06301,60
143.04235,728
143.08778,23
145.02048,53
153.06264,9
155.07739,6
156.05277,6
157.05751,98
159.07402,206
165.06268,10
167.04089,11
168.05004,31
169.02014,5
170.02706,16
171.07044,8
180.05162,8
181.05647,67
182.06433,184
183.03716,11
183.07096,196
184.04278,21
185.05095,988
185.10166,35
185.13832,9
199.06745,12
208.04716,10
209.04397,11
212.03382,6
225.04323,27
227.05909,1000

Name: RESVERATROL
Precursor_mz: 227.0713682
Precursor_type: [M-H]-
Spectrum_type: MS2
Instrument_type: LC-ESI-QTOF
Instrument: Agilent qTOF 6545
InChIKey: LUKBXSAWLPMMSZ-OWOJBTEDSA-N
SMILES: C1=CC(=CC=C1C=CC2=CC(=CC(=C2)O)O)O
Formula: C14H12O3
Ion_mode: negative
Collision_energy: 40 eV
Comments: Sonnenburg Lab MS2 Library C18 negative method
Num Peaks: 44
41.00094,778
41.02513,21
41.04247,5
51.02125,10
64.99993,62
65.03576,117
77.03416,11
89.0351,19
92.01982,45
93.02782,30
114.04003,12
115.04937,382
115.10752,6
116.01918,16
117.02799,246
118.73014,7
119.04349,66
121.0218,11
130.03975,28
139.04582,29
141.02532,22
141.06208,19
142.03765,40
143.04228,1000
143.08746,30
143.32021,5
143.98805,5
145.01901,9
153.05882,18
155.04699,10
156.05102,35
157.06161,22
159.07522,33
167.04077,38
169.05889,23
180.04729,18
181.05559,67
182.06223,24
183.03379,17
183.07283,8
184.0383,10
185.05222,24
197.04941,10
207.0295,12

Name: PROCAINAMIDE
Precursor_mz: 234.1611863
Precursor_type: [M-H]-
Spectrum_type: MS2
Instrument_type: LC-ESI-QTOF
Instrument: Agilent qTOF 6545
InChIKey: REQCZEXYDRLIBE-UHFFFAOYSA-N
SMILES: CCN(CC)CCNC(=O)C1=CC=C(C=C1)N
Formula: C13H21N3O
Ion_mode: negative
Collision_energy: 10 eV
Comments: Sonnenburg Lab MS2 Library C18 negative method
Num Peaks: 7
41.99907,8
92.05049,165
111.09214,6
135.05659,9
161.07185,11
206.13076,33
234.16178,1000

Name: PROCAINAMIDE
Precursor_mz: 234.1611863
Precursor_type: [M-H]-
Spectrum_type: MS2
Instrument_type: LC-ESI-QTOF
Instrument: Agilent qTOF 6545
InChIKey: REQCZEXYDRLIBE-UHFFFAOYSA-N
SMILES: CCN(CC)CCNC(=O)C1=CC=C(C=C1)N
Formula: C13H21N3O
Ion_mode: negative
Collision_energy: 20 eV
Comments: Sonnenburg Lab MS2 Library C18 negative method
Num Peaks: 15
40.01949,7
41.99854,49
72.08716,6
92.05075,1000
111.09262,12
119.03772,42
134.06126,12
135.05616,24
147.05645,23
148.06452,11
161.07297,33
187.11303,6
190.0999,8
206.13104,37
234.16151,194

Name: PROCAINAMIDE
Precursor_mz: 234.1611863
Precursor_type: [M-H]-
Spectrum_type: MS2
Instrument_type: LC-ESI-QTOF
Instrument: Agilent qTOF 6545
InChIKey: REQCZEXYDRLIBE-UHFFFAOYSA-N
SMILES: CCN(CC)CCNC(=O)C1=CC=C(C=C1)N
Formula: C13H21N3O
Ion_mode: negative
Collision_energy: 40 eV
Comments: Sonnenburg Lab MS2 Library C18 negative method
Num Peaks: 15
41.9989,147
66.03253,19
70.06527,14
91.04238,99
92.05031,1000
92.08551,11
92.27605,8
117.04651,10
118.06708,7
119.03912,34
119.06027,8
120.04412,17
147.05598,46
157.0615,10
208.93641,7

Name: ALPHA-ARBUTIN
Precursor_mz: 271.0823269
Precursor_type: [M-H]-
Spectrum_type: MS2
Instrument_type: LC-ESI-QTOF
Instrument: Agilent qTOF 6545
InChIKey: BJRNKVDFDLYUGJ-UHFFFAOYSA-N
SMILES: C1=CC(=CC=C1O)OC2C(C(C(C(O2)CO)O)O)O
Formula: C12H16O7
Ion_mode: negative
Collision_energy: 10 eV
Comments: Sonnenburg Lab MS2 Library C18 negative method
Num Peaks: 27
43.01932,18
59.01481,38
60.99789,6
71.01396,72
73.03098,11
83.01554,9
85.03013,13
89.02464,41
101.0246,100
103.0403,12
108.0223,1000
108.06149,26
109.03068,456
109.06735,8
113.025,31
121.03199,11
123.04548,31
133.03018,16
134.03618,13
136.05306,7
151.04177,289
161.04371,19
163.04097,74
181.04943,7
193.05132,12
211.0594,13
271.08336,145

Name: ALPHA-ARBUTIN
Precursor_mz: 271.0823269
Precursor_type: [M-H]-
Spectrum_type: MS2
Instrument_type: LC-ESI-QTOF
Instrument: Agilent qTOF 6545
InChIKey: BJRNKVDFDLYUGJ-UHFFFAOYSA-N
SMILES: C1=CC(=CC=C1O)OC2C(C(C(C(O2)CO)O)O)O
Formula: C12H16O7
Ion_mode: negative
Collision_energy: 20 eV
Comments: Sonnenburg Lab MS2 Library C18 negative method
Num Peaks: 16
59.01426,23
71.01454,21
73.02944,5
83.01367,6
101.02256,7
107.05203,6
108.02223,1000
108.06196,32
108.07742,32
109.03044,45
121.02938,9
123.04478,23
133.03042,12
135.04719,7
151.04095,16
163.04105,10

Name: ALPHA-ARBUTIN
Precursor_mz: 271.0823269
Precursor_type: [M-H]-
Spectrum_type: MS2
Instrument_type: LC-ESI-QTOF
Instrument: Agilent qTOF 6545
InChIKey: BJRNKVDFDLYUGJ-UHFFFAOYSA-N
SMILES: C1=CC(=CC=C1O)OC2C(C(C(C(O2)CO)O)O)O
Formula: C12H16O7
Ion_mode: negative
Collision_energy: 40 eV
Comments: Sonnenburg Lab MS2 Library C18 negative method
Num Peaks: 8
43.01802,18
55.02111,8
67.05572,10
93.03372,11
108.02273,1000
108.07642,29
109.03036,11
135.04744,5

Name: ESCULIN
Precursor_mz: 339.0721561
Precursor_type: [M-H]-
Spectrum_type: MS2
Instrument_type: LC-ESI-QTOF
Instrument: Agilent qTOF 6545
InChIKey: XHCADAYNFIFUHF-TVKJYDDYSA-N
SMILES: C1=CC(=O)OC2=CC(=C(C=C21)OC3C(C(C(C(O3)CO)O)O)O)O
Formula: C15H16O9
Ion_mode: negative
Collision_energy: 10 eV
Comments: Sonnenburg Lab MS2 Library C18 negative method
Num Peaks: 3
133.03125,5
177.01948,1000
339.07182,986

Name: ESCULIN
Precursor_mz: 339.0721561
Precursor_type: [M-H]-
Spectrum_type: MS2
Instrument_type: LC-ESI-QTOF
Instrument: Agilent qTOF 6545
InChIKey: XHCADAYNFIFUHF-TVKJYDDYSA-N
SMILES: C1=CC(=O)OC2=CC(=C(C=C21)OC3C(C(C(C(O3)CO)O)O)O)O
Formula: C15H16O9
Ion_mode: negative
Collision_energy: 20 eV
Comments: Sonnenburg Lab MS2 Library C18 negative method
Num Peaks: 4
133.03007,9
176.01216,14
177.01974,1000
339.07445,19

Name: ESCULIN
Precursor_mz: 339.0721561
Precursor_type: [M-H]-
Spectrum_type: MS2
Instrument_type: LC-ESI-QTOF
Instrument: Agilent qTOF 6545
InChIKey: XHCADAYNFIFUHF-TVKJYDDYSA-N
SMILES: C1=CC(=O)OC2=CC(=C(C=C21)OC3C(C(C(C(O3)CO)O)O)O)O
Formula: C15H16O9
Ion_mode: negative
Collision_energy: 40 eV
Comments: Sonnenburg Lab MS2 Library C18 negative method
Num Peaks: 17
41.00281,7
77.03922,19
81.03368,8
89.04017,47
93.03415,9
104.02664,44
105.03513,134
107.01301,9
109.02775,7
121.02982,23
133.0303,262
133.07382,9
148.01622,47
149.02518,40
176.01249,40
177.01967,1000
177.07004,43

Name: SUCRALOSE
Precursor_mz: 395.0072746
Precursor_type: [M-H]-
Spectrum_type: MS2
Instrument_type: LC-ESI-QTOF
Instrument: Agilent qTOF 6545
InChIKey: BAQAVOSOZGMPRM-UHFFFAOYSA-N
SMILES: C(C1C(C(C(C(O1)OC2(C(C(C(O2)CCl)O)O)CCl)O)O)Cl)O
Formula: C12H19Cl3O8
Ion_mode: negative
Collision_energy: 10 eV
Comments: Sonnenburg Lab MS2 Library C18 negative method
Num Peaks: 10
34.96909,161
87.00808,12
101.02771,5
140.21681,6
143.03557,11
161.04437,6
214.98713,10
323.05887,7
359.03116,232
395.0093,1000

Name: SUCRALOSE
Precursor_mz: 395.0072746
Precursor_type: [M-H]-
Spectrum_type: MS2
Instrument_type: LC-ESI-QTOF
Instrument: Agilent qTOF 6545
InChIKey: BAQAVOSOZGMPRM-UHFFFAOYSA-N
SMILES: C(C1C(C(C(C(O1)OC2(C(C(C(O2)CCl)O)O)CCl)O)O)Cl)O
Formula: C12H19Cl3O8
Ion_mode: negative
Collision_energy: 20 eV
Comments: Sonnenburg Lab MS2 Library C18 negative method
Num Peaks: 18
34.96944,1000
34.99201,17
35.07018,14
35.08663,10
35.10723,20
35.15309,7
35.16466,17
35.24758,27
35.30357,10
59.01313,14
59.16808,20
71.01098,9
87.00919,68
101.0248,252
125.02438,68
232.96713,13
359.0342,55
359.86467,8

Name: SUCRALOSE
Precursor_mz: 395.0072746
Precursor_type: [M-H]-
Spectrum_type: MS2
Instrument_type: LC-ESI-QTOF
Instrument: Agilent qTOF 6545
InChIKey: BAQAVOSOZGMPRM-UHFFFAOYSA-N
SMILES: C(C1C(C(C(C(O1)OC2(C(C(C(O2)CCl)O)O)CCl)O)O)Cl)O
Formula: C12H19Cl3O8
Ion_mode: negative
Collision_energy: 40 eV
Comments: Sonnenburg Lab MS2 Library C18 negative method
Num Peaks: 9
34.96877,1000
35.00023,24
44.99778,105
45.01331,5
73.02859,132
73.04877,10
101.02521,180
101.06269,19
125.02468,118

Name: GLUCOSE
Precursor_mz: 179.0561121
Precursor_type: [M-H]-
Spectrum_type: MS2
Instrument_type: LC-ESI-QTOF
Instrument: Agilent qTOF 6545
InChIKey: WQZGKKKJIJFFOK-GASJEMHNSA-N
SMILES: C(C1C(C(C(C(O1)O)O)O)O)O
Formula: C6H12O6
Ion_mode: negative
Collision_energy: 10 eV
Comments: Sonnenburg Lab MS2 Library C18 negative method
Num Peaks: 23
41.99722,87
51.50457,23
55.60376,27
59.01426,1000
59.0442,15
59.05355,7
71.01392,273
71.0462,7
71.59508,6
89.02456,349
89.07432,8
97.00593,14
97.04018,28
97.3927,14
101.02556,96
105.03985,33
109.53873,25
113.03633,92
117.46097,23
119.03469,132
138.06866,34
151.01013,42
161.29409,62

Name: GLUCOSE
Precursor_mz: 179.0561121
Precursor_type: [M-H]-
Spectrum_type: MS2
Instrument_type: LC-ESI-QTOF
Instrument: Agilent qTOF 6545
InChIKey: WQZGKKKJIJFFOK-GASJEMHNSA-N
SMILES: C(C1C(C(C(C(O1)O)O)O)O)O
Formula: C6H12O6
Ion_mode: negative
Collision_energy: 20 eV
Comments: Sonnenburg Lab MS2 Library C18 negative method
Num Peaks: 22
41.99748,190
42.50131,44
42.9599,22
43.01915,51
55.02136,41
59.01421,1000
59.04329,23
59.11458,14
60.10358,84
63.02313,210
71.01418,201
71.7336,48
81.29909,46
115.36854,11
122.03646,207
126.05548,17
135.18639,14
135.98161,47
137.56359,49
139.00507,59
174.38866,28
174.60815,10

Name: GLUCOSE
Precursor_mz: 179.0561121
Precursor_type: [M-H]-
Spectrum_type: MS2
Instrument_type: LC-ESI-QTOF
Instrument: Agilent qTOF 6545
InChIKey: WQZGKKKJIJFFOK-GASJEMHNSA-N
SMILES: C(C1C(C(C(C(O1)O)O)O)O)O
Formula: C6H12O6
Ion_mode: negative
Collision_energy: 40 eV
Comments: Sonnenburg Lab MS2 Library C18 negative method
Num Peaks: 12
34.78269,640
38.32875,242
40.8276,237
43.01763,593
44.99739,1000
45.0298,31
51.65691,130
55.44091,521
59.01536,675
66.94156,217
107.01455,418
160.20899,178

Name: N-METHYLNICOTINAMIDE
Precursor_mz: 135.0563869
Precursor_type: [M-H]-
Spectrum_type: MS2
Instrument_type: LC-ESI-QTOF
Instrument: Agilent qTOF 6545
InChIKey: ZYVXHFWBYUDDBM-UHFFFAOYSA-N
SMILES: CNC(=O)C1=CN=CC=C1
Formula: C7H8N2O
Ion_mode: negative
Collision_energy: 10 eV
Comments: Sonnenburg Lab MS2 Library C18 negative method
Num Peaks: 6
56.01207,19
78.03526,1000
78.06837,29
78.08146,24
78.09101,11
135.05672,117

Name: N-METHYLNICOTINAMIDE
Precursor_mz: 135.0563869
Precursor_type: [M-H]-
Spectrum_type: MS2
Instrument_type: LC-ESI-QTOF
Instrument: Agilent qTOF 6545
InChIKey: ZYVXHFWBYUDDBM-UHFFFAOYSA-N
SMILES: CNC(=O)C1=CN=CC=C1
Formula: C7H8N2O
Ion_mode: negative
Collision_energy: 20 eV
Comments: Sonnenburg Lab MS2 Library C18 negative method
Num Peaks: 5
51.0245,64
52.01768,19
78.035,1000
78.06952,25
78.24492,7

Name: N-METHYLNICOTINAMIDE
Precursor_mz: 135.0563869
Precursor_type: [M-H]-
Spectrum_type: MS2
Instrument_type: LC-ESI-QTOF
Instrument: Agilent qTOF 6545
InChIKey: ZYVXHFWBYUDDBM-UHFFFAOYSA-N
SMILES: CNC(=O)C1=CN=CC=C1
Formula: C7H8N2O
Ion_mode: negative
Collision_energy: 40 eV
Comments: Sonnenburg Lab MS2 Library C18 negative method
Num Peaks: 5
51.02374,1000
51.0575,16
78.03443,813
78.05126,62
78.06949,37

Name: 4-HYDROXYCYCLOHEXANECARBOXYLIC ACID
Precursor_mz: 143.0713682
Precursor_type: [M-H]-
Spectrum_type: MS2
Instrument_type: LC-ESI-QTOF
Instrument: Agilent qTOF 6545
InChIKey: HCFRWBBJISAZNK-UHFFFAOYSA-N
SMILES: C1CC(CCC1C(=O)O)O
Formula: C7H12O3
Ion_mode: negative
Collision_energy: 10 eV
Comments: Sonnenburg Lab MS2 Library C18 negative method
Num Peaks: 4
97.06627,33
125.06142,32
141.05589,9
143.07212,1000

Name: 4-HYDROXYCYCLOHEXANECARBOXYLIC ACID
Precursor_mz: 143.0713682
Precursor_type: [M-H]-
Spectrum_type: MS2
Instrument_type: LC-ESI-QTOF
Instrument: Agilent qTOF 6545
InChIKey: HCFRWBBJISAZNK-UHFFFAOYSA-N
SMILES: C1CC(CCC1C(=O)O)O
Formula: C7H12O3
Ion_mode: negative
Collision_energy: 20 eV
Comments: Sonnenburg Lab MS2 Library C18 negative method
Num Peaks: 16
41.00363,10
43.0201,12
44.99832,18
55.01756,8
58.00676,6
59.01442,76
60.9926,11
69.03491,45
83.05086,8
93.03425,7
95.05084,297
97.06643,607
99.08158,15
125.06148,102
141.05685,47
143.07193,1000

Name: 4-HYDROXYCYCLOHEXANECARBOXYLIC ACID
Precursor_mz: 143.0713682
Precursor_type: [M-H]-
Spectrum_type: MS2
Instrument_type: LC-ESI-QTOF
Instrument: Agilent qTOF 6545
InChIKey: HCFRWBBJISAZNK-UHFFFAOYSA-N
SMILES: C1CC(CCC1C(=O)O)O
Formula: C7H12O3
Ion_mode: negative
Collision_energy: 40 eV
Comments: Sonnenburg Lab MS2 Library C18 negative method
Num Peaks: 33
33.11439,27
41.00352,349
42.00283,58
42.01089,11
44.99802,294
45.02303,9
49.63947,38
54.72368,12
55.01984,148
55.29593,8
58.00317,22
59.0138,73
63.07092,11
68.31635,5
69.0341,270
69.05091,21
80.91443,95
87.33627,12
90.25087,40
90.41271,7
92.9183,9
93.03587,238
93.0755,9
95.05076,1000
95.08824,33
95.1426,16
95.83542,9
97.0664,45
102.24588,13
114.3421,20
119.34085,19
131.18951,18
132.47155,47

Name: ALLANTOIC ACID
Precursor_mz: 175.0472788
Precursor_type: [M-H]-
Spectrum_type: MS2
Instrument_type: LC-ESI-QTOF
Instrument: Agilent qTOF 6545
InChIKey: NUCLJNSWZCHRKL-UHFFFAOYSA-N
SMILES: C(C(=O)O)(NC(=O)N)NC(=O)N
Formula: C4H8N4O4
Ion_mode: negative
Collision_energy: 10 eV
Comments: Sonnenburg Lab MS2 Library C18 negative method
Num Peaks: 8
41.99803,38
59.02447,7
71.0248,13
72.00894,145
89.03562,1000
115.01455,103
132.04128,439
175.04831,7

Name: ALLANTOIC ACID
Precursor_mz: 175.0472788
Precursor_type: [M-H]-
Spectrum_type: MS2
Instrument_type: LC-ESI-QTOF
Instrument: Agilent qTOF 6545
InChIKey: NUCLJNSWZCHRKL-UHFFFAOYSA-N
SMILES: C(C(=O)O)(NC(=O)N)NC(=O)N
Formula: C4H8N4O4
Ion_mode: negative
Collision_energy: 20 eV
Comments: Sonnenburg Lab MS2 Library C18 negative method
Num Peaks: 7
41.9982,136
59.02478,34
71.02488,8
72.00886,400
89.03552,1000
115.01473,29
132.04076,15

Name: ALLANTOIC ACID
Precursor_mz: 175.0472788
Precursor_type: [M-H]-
Spectrum_type: MS2
Instrument_type: LC-ESI-QTOF
Instrument: Agilent qTOF 6545
InChIKey: NUCLJNSWZCHRKL-UHFFFAOYSA-N
SMILES: C(C(=O)O)(NC(=O)N)NC(=O)N
Formula: C4H8N4O4
Ion_mode: negative
Collision_energy: 40 eV
Comments: Sonnenburg Lab MS2 Library C18 negative method
Num Peaks: 10
41.99835,633
42.02336,10
43.03024,17
44.99816,47
59.02484,73
71.02491,7
72.00895,1000
72.05437,11
78.95653,9
89.03543,189

Name: 5-PHENYLVALERIC ACID
Precursor_mz: 177.0921037
Precursor_type: [M-H]-
Spectrum_type: MS2
Instrument_type: LC-ESI-QTOF
Instrument: Agilent qTOF 6545
InChIKey: BYHDDXPKOZIZRV-UHFFFAOYSA-N
SMILES: C1=CC=C(C=C1)CCCCC(=O)O
Formula: C11H14O2
Ion_mode: negative
Collision_energy: 10 eV
Comments: Sonnenburg Lab MS2 Library C18 negative method
Num Peaks: 3
133.09959,7
159.08232,135
177.09241,1000

Name: 5-PHENYLVALERIC ACID
Precursor_mz: 177.0921037
Precursor_type: [M-H]-
Spectrum_type: MS2
Instrument_type: LC-ESI-QTOF
Instrument: Agilent qTOF 6545
InChIKey: BYHDDXPKOZIZRV-UHFFFAOYSA-N
SMILES: C1=CC=C(C=C1)CCCCC(=O)O
Formula: C11H14O2
Ion_mode: negative
Collision_energy: 20 eV
Comments: Sonnenburg Lab MS2 Library C18 negative method
Num Peaks: 8
81.03301,76
81.95522,43
131.08873,281
131.12561,7
157.06535,415
159.08153,1000
159.2521,68
177.0956,712

Name: 5-PHENYLVALERIC ACID
Precursor_mz: 177.0921037
Precursor_type: [M-H]-
Spectrum_type: MS2
Instrument_type: LC-ESI-QTOF
Instrument: Agilent qTOF 6545
InChIKey: BYHDDXPKOZIZRV-UHFFFAOYSA-N
SMILES: C1=CC=C(C=C1)CCCCC(=O)O
Formula: C11H14O2
Ion_mode: negative
Collision_energy: 40 eV
Comments: Sonnenburg Lab MS2 Library C18 negative method
Num Peaks: 1
44.9971,1000

Name: PROPYLPARABEN
Precursor_mz: 179.0713682
Precursor_type: [M-H]-
Spectrum_type: MS2
Instrument_type: LC-ESI-QTOF
Instrument: Agilent qTOF 6545
InChIKey: QELSKZZBTMNZEB-UHFFFAOYSA-N
SMILES: CCCOC(=O)C1=CC=C(C=C1)O
Formula: C10H12O3
Ion_mode: negative
Collision_energy: 10 eV
Comments: Sonnenburg Lab MS2 Library C18 negative method
Num Peaks: 10
92.02706,257
92.0632,11
93.03492,90
119.0132,5
136.01741,248
136.06093,11
136.07785,10
137.02502,202
137.08536,7
179.07307,1000

Name: PROPYLPARABEN
Precursor_mz: 179.0713682
Precursor_type: [M-H]-
Spectrum_type: MS2
Instrument_type: LC-ESI-QTOF
Instrument: Agilent qTOF 6545
InChIKey: QELSKZZBTMNZEB-UHFFFAOYSA-N
SMILES: CCCOC(=O)C1=CC=C(C=C1)O
Formula: C10H12O3
Ion_mode: negative
Collision_energy: 20 eV
Comments: Sonnenburg Lab MS2 Library C18 negative method
Num Peaks: 12
57.03476,21
59.05063,6
91.01922,21
92.02759,1000
93.03457,234
93.0715,11
93.08504,11
121.02997,6
136.01689,133
136.06135,6
137.02447,81
179.07193,73

Name: PROPYLPARABEN
Precursor_mz: 179.0713682
Precursor_type: [M-H]-
Spectrum_type: MS2
Instrument_type: LC-ESI-QTOF
Instrument: Agilent qTOF 6545
InChIKey: QELSKZZBTMNZEB-UHFFFAOYSA-N
SMILES: CCCOC(=O)C1=CC=C(C=C1)O
Formula: C10H12O3
Ion_mode: negative
Collision_energy: 40 eV
Comments: Sonnenburg Lab MS2 Library C18 negative method
Num Peaks: 10
41.00333,14
49.00803,9
57.03458,74
59.04941,8
65.03946,9
91.01878,19
92.02704,1000
93.03475,196
93.07172,8
93.08531,7

Name: CAPRYLOYL GLYCINE
Precursor_mz: 200.1292175
Precursor_type: [M-H]-
Spectrum_type: MS2
Instrument_type: LC-ESI-QTOF
Instrument: Agilent qTOF 6545
InChIKey: SAVLIIGUQOSOEP-UHFFFAOYSA-N
SMILES: CCCCCCCC(=O)NCC(=O)O
Formula: C10H19NO3
Ion_mode: negative
Collision_energy: 10 eV
Comments: Sonnenburg Lab MS2 Library C18 negative method
Num Peaks: 3
74.02477,1000
156.13971,76
200.12909,279

Name: CAPRYLOYL GLYCINE
Precursor_mz: 200.1292175
Precursor_type: [M-H]-
Spectrum_type: MS2
Instrument_type: LC-ESI-QTOF
Instrument: Agilent qTOF 6545
InChIKey: SAVLIIGUQOSOEP-UHFFFAOYSA-N
SMILES: CCCCCCCC(=O)NCC(=O)O
Formula: C10H19NO3
Ion_mode: negative
Collision_energy: 20 eV
Comments: Sonnenburg Lab MS2 Library C18 negative method
Num Peaks: 6
56.01374,6
72.04541,14
74.02458,1000
84.0448,21
154.12441,17
156.13989,32

Name: CAPRYLOYL GLYCINE
Precursor_mz: 200.1292175
Precursor_type: [M-H]-
Spectrum_type: MS2
Instrument_type: LC-ESI-QTOF
Instrument: Agilent qTOF 6545
InChIKey: SAVLIIGUQOSOEP-UHFFFAOYSA-N
SMILES: CCCCCCCC(=O)NCC(=O)O
Formula: C10H19NO3
Ion_mode: negative
Collision_energy: 40 eV
Comments: Sonnenburg Lab MS2 Library C18 negative method
Num Peaks: 6
41.9975,14
72.0439,6
74.02432,1000
74.05693,34
75.02604,9
84.04513,25

Name: 5-METHYLURIDINE
Precursor_mz: 257.0779102
Precursor_type: [M-H]-
Spectrum_type: MS2
Instrument_type: LC-ESI-QTOF
Instrument: Agilent qTOF 6545
InChIKey: DWRXFEITVBNRMK-JXOAFFINSA-N
SMILES: CC1=CN(C(=O)NC1=O)C2C(C(C(O2)CO)O)O
Formula: C10H14N2O6
Ion_mode: negative
Collision_energy: 10 eV
Comments: Sonnenburg Lab MS2 Library C18 negative method
Num Peaks: 5
41.99769,38
124.04021,8
125.03502,1000
167.04507,24
257.07673,35

Name: 5-METHYLURIDINE
Precursor_mz: 257.0779102
Precursor_type: [M-H]-
Spectrum_type: MS2
Instrument_type: LC-ESI-QTOF
Instrument: Agilent qTOF 6545
InChIKey: DWRXFEITVBNRMK-JXOAFFINSA-N
SMILES: CC1=CN(C(=O)NC1=O)C2C(C(C(O2)CO)O)O
Formula: C10H14N2O6
Ion_mode: negative
Collision_energy: 20 eV
Comments: Sonnenburg Lab MS2 Library C18 negative method
Num Peaks: 4
41.99793,287
124.04124,6
125.03488,1000
132.03049,5

Name: 5-METHYLURIDINE
Precursor_mz: 257.0779102
Precursor_type: [M-H]-
Spectrum_type: MS2
Instrument_type: LC-ESI-QTOF
Instrument: Agilent qTOF 6545
InChIKey: DWRXFEITVBNRMK-JXOAFFINSA-N
SMILES: CC1=CN(C(=O)NC1=O)C2C(C(C(O2)CO)O)O
Formula: C10H14N2O6
Ion_mode: negative
Collision_energy: 40 eV
Comments: Sonnenburg Lab MS2 Library C18 negative method
Num Peaks: 6
41.99791,1000
42.02267,13
42.03278,12
59.01288,6
96.04406,15
125.03547,128

Name: 5-METHYLURIDINE
Precursor_mz: 257.0779102
Precursor_type: [M-H]-
Spectrum_type: MS2
Instrument_type: LC-ESI-QTOF
Instrument: Agilent qTOF 6545
InChIKey: DWRXFEITVBNRMK-JXOAFFINSA-N
SMILES: CC1=CN(C(=O)NC1=O)C2C(C(C(O2)CO)O)O
Formula: C10H14N2O6
Ion_mode: negative
Collision_energy: 10 eV
Comments: Sonnenburg Lab MS2 Library C18 negative method
Num Peaks: 5
41.99769,38
124.04021,8
125.03502,1000
167.04507,24
257.07673,35

Name: 5-METHYLURIDINE
Precursor_mz: 257.0779102
Precursor_type: [M-H]-
Spectrum_type: MS2
Instrument_type: LC-ESI-QTOF
Instrument: Agilent qTOF 6545
InChIKey: DWRXFEITVBNRMK-JXOAFFINSA-N
SMILES: CC1=CN(C(=O)NC1=O)C2C(C(C(O2)CO)O)O
Formula: C10H14N2O6
Ion_mode: negative
Collision_energy: 20 eV
Comments: Sonnenburg Lab MS2 Library C18 negative method
Num Peaks: 4
41.99793,287
124.04124,6
125.03488,1000
132.03049,5

Name: 5-METHYLURIDINE
Precursor_mz: 257.0779102
Precursor_type: [M-H]-
Spectrum_type: MS2
Instrument_type: LC-ESI-QTOF
Instrument: Agilent qTOF 6545
InChIKey: DWRXFEITVBNRMK-JXOAFFINSA-N
SMILES: CC1=CN(C(=O)NC1=O)C2C(C(C(O2)CO)O)O
Formula: C10H14N2O6
Ion_mode: negative
Collision_energy: 40 eV
Comments: Sonnenburg Lab MS2 Library C18 negative method
Num Peaks: 6
41.99791,1000
42.02267,13
42.03278,12
59.01288,6
96.04406,15
125.03547,128

Name: ACARBOSE
Precursor_mz: 644.2407375
Precursor_type: [M-H]-
Spectrum_type: MS2
Instrument_type: LC-ESI-QTOF
Instrument: Agilent qTOF 6545
InChIKey: XUFXOAAUWZOOIT-JMPDRRIHSA-N
SMILES: CC1C(C(C(C(O1)OC2C(OC(C(C2O)O)OC3C(OC(C(C3O)O)O)CO)CO)O)O)NC4C=C(C(C(C4O)O)O)CO
Formula: C25H43NO18
Ion_mode: negative
Collision_energy: 10 eV
Comments: Sonnenburg Lab MS2 Library C18 negative method
Num Peaks: 67
87.00804,16
97.02639,17
101.02416,69
161.04628,730
161.09372,10
161.1107,8
161.3147,6
161.84986,13
162.04817,23
192.82569,47
206.08518,11
216.08637,48
242.10137,107
258.09522,36
260.11568,155
260.29426,6
276.11007,67
302.12542,54
320.13543,1000
320.20362,10
320.22646,7
320.47748,9
320.54046,8
320.7942,19
320.83175,6
321.13769,16
362.14404,287
362.39349,7
362.48612,7
362.82398,6
394.00483,6
404.15731,171
422.16704,526
422.46236,5
422.55425,11
422.86865,8
423.16203,7
423.79112,7
464.18073,16
482.1012,7
482.18714,746
482.32766,9
482.42739,5
482.53504,8
482.85471,8
482.87,5
483.22109,8
484.51338,7
506.18362,16
524.19851,478
524.2733,13
524.73591,6
566.21108,584
566.31794,10
566.4234,9
566.71228,7
566.76169,6
566.82661,6
566.97129,7
567.01009,11
567.21259,7
567.24192,5
584.21867,161
584.83359,6
585.12781,9
585.7682,8
644.23821,314

Name: ACARBOSE
Precursor_mz: 644.2407375
Precursor_type: [M-H]-
Spectrum_type: MS2
Instrument_type: LC-ESI-QTOF
Instrument: Agilent qTOF 6545
InChIKey: XUFXOAAUWZOOIT-JMPDRRIHSA-N
SMILES: CC1C(C(C(C(O1)OC2C(OC(C(C2O)O)OC3C(OC(C(C3O)O)O)CO)CO)O)O)NC4C=C(C(C(C4O)O)O)CO
Formula: C25H43NO18
Ion_mode: negative
Collision_energy: 20 eV
Comments: Sonnenburg Lab MS2 Library C18 negative method
Num Peaks: 71
57.03308,34
59.01294,20
73.02907,45
81.03679,27
83.0147,35
87.00917,63
97.02804,90
99.04332,26
101.02477,342
101.06539,5
111.00546,14
115.03847,43
125.02192,11
133.05446,8
143.03543,66
144.06587,5
154.05316,41
161.04639,1000
161.0948,27
161.31121,6
161.42066,5
162.05272,8
171.06384,15
175.90219,12
185.04432,9
198.0815,5
216.0895,34
221.0617,14
231.08348,8
236.09181,8
242.10223,105
246.10072,73
258.09377,62
258.1279,5
258.7374,7
260.11411,256
276.10703,135
281.17175,6
284.11715,5
290.12229,20
296.10565,5
302.12177,85
320.13528,346
321.46752,13
326.12144,19
344.13153,9
345.23339,5
362.14565,754
362.24229,10
362.36702,5
362.52101,10
362.80532,6
366.14129,16
402.13838,7
404.15584,206
404.35849,5
404.51292,7
404.63755,5
405.02213,10
422.16579,132
470.17748,14
482.19072,33
506.19217,12
524.19732,550
524.25894,39
524.62529,5
524.99181,9
525.34181,8
548.20053,7
566.20622,175
566.80329,6

Name: ACARBOSE
Precursor_mz: 644.2407375
Precursor_type: [M-H]-
Spectrum_type: MS2
Instrument_type: LC-ESI-QTOF
Instrument: Agilent qTOF 6545
InChIKey: XUFXOAAUWZOOIT-JMPDRRIHSA-N
SMILES: CC1C(C(C(C(O1)OC2C(OC(C(C2O)O)OC3C(OC(C(C3O)O)O)CO)CO)O)O)NC4C=C(C(C(C4O)O)O)CO
Formula: C25H43NO18
Ion_mode: negative
Collision_energy: 40 eV
Comments: Sonnenburg Lab MS2 Library C18 negative method
Num Peaks: 128
43.01992,83
44.99787,233
59.01336,156
70.0306,43
71.01362,310
71.04962,58
73.02961,402
73.24523,11
74.02456,57
74.04179,8
81.03518,44
81.05463,6
83.01328,89
86.00138,37
87.00895,1000
87.04391,20
87.13472,16
87.15745,14
87.20597,9
97.02901,304
97.3821,7
98.02477,27
99.04272,43
101.0246,730
101.07964,7
101.8611,7
111.0057,57
111.04285,83
113.02619,27
115.03978,107
122.06066,46
123.04576,170
125.02332,40
127.10188,17
127.18773,11
132.40821,8
138.05351,84
141.05434,113
143.03462,60
143.05596,41
150.05988,22
152.07097,54
154.0541,110
154.10578,6
156.06587,198
159.02748,12
161.04696,248
162.05574,9
164.07456,90
164.09875,8
165.03957,39
165.05576,8
166.08569,8
168.06526,91
171.06533,31
171.22218,15
174.07405,36
176.07726,42
178.08772,75
178.34376,13
180.06712,93
182.08263,106
186.09382,33
188.07128,20
194.08182,34
195.56069,7
196.0974,101
196.12488,12
198.07842,52
198.73415,10
199.34072,13
201.07473,17
205.38702,9
206.08448,64
210.0774,30
212.09181,37
216.08881,591
216.30701,9
216.37878,11
220.09647,91
221.06612,132
221.09737,10
221.43315,14
221.90929,6
222.08165,114
222.11126,6
224.08925,28
228.07689,7
230.10122,42
236.09026,20
238.10973,12
240.08453,47
242.10599,254
243.94786,6
246.09549,126
246.12942,12
248.09182,69
258.09877,14
260.11142,61
260.31949,6
260.628,8
276.11289,26
276.34394,11
296.12153,37
302.12709,38
308.10731,39
320.14135,51
326.12175,23
326.14467,9
326.83628,16
344.13638,180
344.37327,5
344.91774,11
345.14119,19
350.1205,34
362.14807,347
362.20937,8
362.49144,8
362.95608,13
363.16937,6
366.13439,37
404.1561,101
411.59452,11
470.90577,13
488.16331,16
506.17905,35
524.20589,20
525.93143,5

Name: ACARBOSE
Precursor_mz: 644.2407375
Precursor_type: [M-H]-
Spectrum_type: MS2
Instrument_type: LC-ESI-QTOF
Instrument: Agilent qTOF 6545
InChIKey: XUFXOAAUWZOOIT-JMPDRRIHSA-N
SMILES: CC1C(C(C(C(O1)OC2C(OC(C(C2O)O)OC3C(OC(C(C3O)O)O)CO)CO)O)O)NC4C=C(C(C(C4O)O)O)CO
Formula: C25H43NO18
Ion_mode: negative
Collision_energy: 10 eV
Comments: Sonnenburg Lab MS2 Library C18 negative method
Num Peaks: 67
87.00804,16
97.02639,17
101.02416,69
161.04628,730
161.09372,10
161.1107,8
161.3147,6
161.84986,13
162.04817,23
192.82569,47
206.08518,11
216.08637,48
242.10137,107
258.09522,36
260.11568,155
260.29426,6
276.11007,67
302.12542,54
320.13543,1000
320.20362,10
320.22646,7
320.47748,9
320.54046,8
320.7942,19
320.83175,6
321.13769,16
362.14404,287
362.39349,7
362.48612,7
362.82398,6
394.00483,6
404.15731,171
422.16704,526
422.46236,5
422.55425,11
422.86865,8
423.16203,7
423.79112,7
464.18073,16
482.1012,7
482.18714,746
482.32766,9
482.42739,5
482.53504,8
482.85471,8
482.87,5
483.22109,8
484.51338,7
506.18362,16
524.19851,478
524.2733,13
524.73591,6
566.21108,584
566.31794,10
566.4234,9
566.71228,7
566.76169,6
566.82661,6
566.97129,7
567.01009,11
567.21259,7
567.24192,5
584.21867,161
584.83359,6
585.12781,9
585.7682,8
644.23821,314

Name: ACARBOSE
Precursor_mz: 644.2407375
Precursor_type: [M-H]-
Spectrum_type: MS2
Instrument_type: LC-ESI-QTOF
Instrument: Agilent qTOF 6545
InChIKey: XUFXOAAUWZOOIT-JMPDRRIHSA-N
SMILES: CC1C(C(C(C(O1)OC2C(OC(C(C2O)O)OC3C(OC(C(C3O)O)O)CO)CO)O)O)NC4C=C(C(C(C4O)O)O)CO
Formula: C25H43NO18
Ion_mode: negative
Collision_energy: 20 eV
Comments: Sonnenburg Lab MS2 Library C18 negative method
Num Peaks: 71
57.03308,34
59.01294,20
73.02907,45
81.03679,27
83.0147,35
87.00917,63
97.02804,90
99.04332,26
101.02477,342
101.06539,5
111.00546,14
115.03847,43
125.02192,11
133.05446,8
143.03543,66
144.06587,5
154.05316,41
161.04639,1000
161.0948,27
161.31121,6
161.42066,5
162.05272,8
171.06384,15
175.90219,12
185.04432,9
198.0815,5
216.0895,34
221.0617,14
231.08348,8
236.09181,8
242.10223,105
246.10072,73
258.09377,62
258.1279,5
258.7374,7
260.11411,256
276.10703,135
281.17175,6
284.11715,5
290.12229,20
296.10565,5
302.12177,85
320.13528,346
321.46752,13
326.12144,19
344.13153,9
345.23339,5
362.14565,754
362.24229,10
362.36702,5
362.52101,10
362.80532,6
366.14129,16
402.13838,7
404.15584,206
404.35849,5
404.51292,7
404.63755,5
405.02213,10
422.16579,132
470.17748,14
482.19072,33
506.19217,12
524.19732,550
524.25894,39
524.62529,5
524.99181,9
525.34181,8
548.20053,7
566.20622,175
566.80329,6

Name: ACARBOSE
Precursor_mz: 644.2407375
Precursor_type: [M-H]-
Spectrum_type: MS2
Instrument_type: LC-ESI-QTOF
Instrument: Agilent qTOF 6545
InChIKey: XUFXOAAUWZOOIT-JMPDRRIHSA-N
SMILES: CC1C(C(C(C(O1)OC2C(OC(C(C2O)O)OC3C(OC(C(C3O)O)O)CO)CO)O)O)NC4C=C(C(C(C4O)O)O)CO
Formula: C25H43NO18
Ion_mode: negative
Collision_energy: 40 eV
Comments: Sonnenburg Lab MS2 Library C18 negative method
Num Peaks: 128
43.01992,83
44.99787,233
59.01336,156
70.0306,43
71.01362,310
71.04962,58
73.02961,402
73.24523,11
74.02456,57
74.04179,8
81.03518,44
81.05463,6
83.01328,89
86.00138,37
87.00895,1000
87.04391,20
87.13472,16
87.15745,14
87.20597,9
97.02901,304
97.3821,7
98.02477,27
99.04272,43
101.0246,730
101.07964,7
101.8611,7
111.0057,57
111.04285,83
113.02619,27
115.03978,107
122.06066,46
123.04576,170
125.02332,40
127.10188,17
127.18773,11
132.40821,8
138.05351,84
141.05434,113
143.03462,60
143.05596,41
150.05988,22
152.07097,54
154.0541,110
154.10578,6
156.06587,198
159.02748,12
161.04696,248
162.05574,9
164.07456,90
164.09875,8
165.03957,39
165.05576,8
166.08569,8
168.06526,91
171.06533,31
171.22218,15
174.07405,36
176.07726,42
178.08772,75
178.34376,13
180.06712,93
182.08263,106
186.09382,33
188.07128,20
194.08182,34
195.56069,7
196.0974,101
196.12488,12
198.07842,52
198.73415,10
199.34072,13
201.07473,17
205.38702,9
206.08448,64
210.0774,30
212.09181,37
216.08881,591
216.30701,9
216.37878,11
220.09647,91
221.06612,132
221.09737,10
221.43315,14
221.90929,6
222.08165,114
222.11126,6
224.08925,28
228.07689,7
230.10122,42
236.09026,20
238.10973,12
240.08453,47
242.10599,254
243.94786,6
246.09549,126
246.12942,12
248.09182,69
258.09877,14
260.11142,61
260.31949,6
260.628,8
276.11289,26
276.34394,11
296.12153,37
302.12709,38
308.10731,39
320.14135,51
326.12175,23
326.14467,9
326.83628,16
344.13638,180
344.37327,5
344.91774,11
345.14119,19
350.1205,34
362.14807,347
362.20937,8
362.49144,8
362.95608,13
363.16937,6
366.13439,37
404.1561,101
411.59452,11
470.90577,13
488.16331,16
506.17905,35
524.20589,20
525.93143,5

Name: 3-(3-HYDROXYPHENYL)PROPIONIC ACID
Precursor_mz: 165.0557182
Precursor_type: [M-H]-
Spectrum_type: MS2
Instrument_type: LC-ESI-QTOF
Instrument: Agilent qTOF 6545
InChIKey: QVWAEZJXDYOKEH-UHFFFAOYSA-N
SMILES: C1=CC(=CC(=C1)O)CCC(=O)O
Formula: C9H10O3
Ion_mode: negative
Collision_energy: 10 eV
Comments: Sonnenburg Lab MS2 Library C18 negative method
Num Peaks: 7
93.06485,7
106.03537,103
119.04359,194
121.05912,1000
121.10003,25
121.11632,21
165.04808,230

Name: 3-(3-HYDROXYPHENYL)PROPIONIC ACID
Precursor_mz: 165.0557182
Precursor_type: [M-H]-
Spectrum_type: MS2
Instrument_type: LC-ESI-QTOF
Instrument: Agilent qTOF 6545
InChIKey: QVWAEZJXDYOKEH-UHFFFAOYSA-N
SMILES: C1=CC(=CC(=C1)O)CCC(=O)O
Formula: C9H10O3
Ion_mode: negative
Collision_energy: 20 eV
Comments: Sonnenburg Lab MS2 Library C18 negative method
Num Peaks: 21
40.99839,76
67.01317,9
80.0218,11
91.04793,8
93.06641,25
103.04729,37
106.03555,1000
106.07528,13
106.28209,6
106.42061,7
106.56331,6
119.04333,597
119.08282,9
119.10156,10
119.19792,5
120.0522,19
120.24267,7
121.0591,584
121.0989,9
121.11665,9
165.04569,27

Name: 3-(3-HYDROXYPHENYL)PROPIONIC ACID
Precursor_mz: 165.0557182
Precursor_type: [M-H]-
Spectrum_type: MS2
Instrument_type: LC-ESI-QTOF
Instrument: Agilent qTOF 6545
InChIKey: QVWAEZJXDYOKEH-UHFFFAOYSA-N
SMILES: C1=CC(=CC(=C1)O)CCC(=O)O
Formula: C9H10O3
Ion_mode: negative
Collision_energy: 40 eV
Comments: Sonnenburg Lab MS2 Library C18 negative method
Num Peaks: 12
40.8071,39
40.99692,98
41.5613,21
65.03318,48
91.04832,303
93.02583,46
101.03101,101
106.03581,1000
106.07785,14
106.18178,25
106.22476,14
119.04339,530

Name: PROLINE
Precursor_mz: 114.0560525
Precursor_type: [M-H]-
Spectrum_type: MS2
Instrument_type: LC-ESI-QTOF
Instrument: Agilent qTOF 6545
InChIKey: ONIBWKKTOPOVIA-SCSAIBSYSA-N
SMILES: C1CC(NC1)C(=O)O
Formula: C5H9NO2
Ion_mode: negative
Collision_energy: 10 eV
Comments: Sonnenburg Lab MS2 Library C18 negative method
Num Peaks: 5
36.03628,12
44.99841,21
68.05038,301
86.02348,95
114.05692,1000

Name: PROLINE
Precursor_mz: 114.0560525
Precursor_type: [M-H]-
Spectrum_type: MS2
Instrument_type: LC-ESI-QTOF
Instrument: Agilent qTOF 6545
InChIKey: ONIBWKKTOPOVIA-SCSAIBSYSA-N
SMILES: C1CC(NC1)C(=O)O
Formula: C5H9NO2
Ion_mode: negative
Collision_energy: 20 eV
Comments: Sonnenburg Lab MS2 Library C18 negative method
Num Peaks: 2
55.02015,1000
114.05485,680

Name: ARABINOSE
Precursor_mz: 149.0455474
Precursor_type: [M-H]-
Spectrum_type: MS2
Instrument_type: LC-ESI-QTOF
Instrument: Agilent qTOF 6545
InChIKey: PYMYPHUHKUWMLA-WDCZJNDASA-N
SMILES: C(C(C(C(C=O)O)O)O)O
Formula: C5H10O5
Ion_mode: negative
Collision_energy: 10 eV
Comments: Sonnenburg Lab MS2 Library C18 negative method
Num Peaks: 7
32.62678,67
46.31276,45
57.85511,14
59.0141,1000
59.03739,46
71.01498,110
89.02416,72

Name: ARABINOSE
Precursor_mz: 149.0455474
Precursor_type: [M-H]-
Spectrum_type: MS2
Instrument_type: LC-ESI-QTOF
Instrument: Agilent qTOF 6545
InChIKey: PYMYPHUHKUWMLA-WDCZJNDASA-N
SMILES: C(C(C(C(C=O)O)O)O)O
Formula: C5H10O5
Ion_mode: negative
Collision_energy: 20 eV
Comments: Sonnenburg Lab MS2 Library C18 negative method
Num Peaks: 5
42.99991,1000
59.6722,382
110.48305,39
110.56708,140
134.26105,725

Name: ARABINOSE
Precursor_mz: 149.0455474
Precursor_type: [M-H]-
Spectrum_type: MS2
Instrument_type: LC-ESI-QTOF
Instrument: Agilent qTOF 6545
InChIKey: PYMYPHUHKUWMLA-WDCZJNDASA-N
SMILES: C(C(C(C(C=O)O)O)O)O
Formula: C5H10O5
Ion_mode: negative
Collision_energy: 40 eV
Comments: Sonnenburg Lab MS2 Library C18 negative method
Num Peaks: 5
32.05525,171
54.97363,1000
90.88965,447
117.47878,264
147.48229,527

Name: ARABINOSE
Precursor_mz: 149.0455474
Precursor_type: [M-H]-
Spectrum_type: MS2
Instrument_type: LC-ESI-QTOF
Instrument: Agilent qTOF 6545
InChIKey: PYMYPHUHKUWMLA-WDCZJNDASA-N
SMILES: C(C(C(C(C=O)O)O)O)O
Formula: C5H10O5
Ion_mode: negative
Collision_energy: 10 eV
Comments: Sonnenburg Lab MS2 Library C18 negative method
Num Peaks: 7
32.62678,67
46.31276,45
57.85511,14
59.0141,1000
59.03739,46
71.01498,110
89.02416,72

Name: ARABINOSE
Precursor_mz: 149.0455474
Precursor_type: [M-H]-
Spectrum_type: MS2
Instrument_type: LC-ESI-QTOF
Instrument: Agilent qTOF 6545
InChIKey: PYMYPHUHKUWMLA-WDCZJNDASA-N
SMILES: C(C(C(C(C=O)O)O)O)O
Formula: C5H10O5
Ion_mode: negative
Collision_energy: 20 eV
Comments: Sonnenburg Lab MS2 Library C18 negative method
Num Peaks: 5
42.99991,1000
59.6722,382
110.48305,39
110.56708,140
134.26105,725

Name: ARABINOSE
Precursor_mz: 149.0455474
Precursor_type: [M-H]-
Spectrum_type: MS2
Instrument_type: LC-ESI-QTOF
Instrument: Agilent qTOF 6545
InChIKey: PYMYPHUHKUWMLA-WDCZJNDASA-N
SMILES: C(C(C(C(C=O)O)O)O)O
Formula: C5H10O5
Ion_mode: negative
Collision_energy: 40 eV
Comments: Sonnenburg Lab MS2 Library C18 negative method
Num Peaks: 5
32.05525,171
54.97363,1000
90.88965,447
117.47878,264
147.48229,527

Name: 3-INDOLEACETONITRILE
Precursor_mz: 155.0614723
Precursor_type: [M-H]-
Spectrum_type: MS2
Instrument_type: LC-ESI-QTOF
Instrument: Agilent qTOF 6545
InChIKey: DMCPFOBLJMLSNX-UHFFFAOYSA-N
SMILES: C1=CC=C2C(=C1)C(=CN2)CC#N
Formula: C10H8N2
Ion_mode: negative
Collision_energy: 10 eV
Comments: Sonnenburg Lab MS2 Library C18 negative method
Num Peaks: 2
51.57209,482
155.0634,1000

Name: 3-INDOLEACETONITRILE
Precursor_mz: 155.0614723
Precursor_type: [M-H]-
Spectrum_type: MS2
Instrument_type: LC-ESI-QTOF
Instrument: Agilent qTOF 6545
InChIKey: DMCPFOBLJMLSNX-UHFFFAOYSA-N
SMILES: C1=CC=C2C(=C1)C(=CN2)CC#N
Formula: C10H8N2
Ion_mode: negative
Collision_energy: 20 eV
Comments: Sonnenburg Lab MS2 Library C18 negative method
Num Peaks: 2
69.17776,1000
87.56437,388

Name: 3-(3-HYDROXYPHENYL)PROPIONIC ACID
Precursor_mz: 165.0557182
Precursor_type: [M-H]-
Spectrum_type: MS2
Instrument_type: LC-ESI-QTOF
Instrument: Agilent qTOF 6545
InChIKey: QVWAEZJXDYOKEH-UHFFFAOYSA-N
SMILES: C1=CC(=CC(=C1)O)CCC(=O)O
Formula: C9H10O3
Ion_mode: negative
Collision_energy: 10 eV
Comments: Sonnenburg Lab MS2 Library C18 negative method
Num Peaks: 7
93.06485,7
106.03537,103
119.04359,194
121.05912,1000
121.10003,25
121.11632,21
165.04808,230

Name: 3-(3-HYDROXYPHENYL)PROPIONIC ACID
Precursor_mz: 165.0557182
Precursor_type: [M-H]-
Spectrum_type: MS2
Instrument_type: LC-ESI-QTOF
Instrument: Agilent qTOF 6545
InChIKey: QVWAEZJXDYOKEH-UHFFFAOYSA-N
SMILES: C1=CC(=CC(=C1)O)CCC(=O)O
Formula: C9H10O3
Ion_mode: negative
Collision_energy: 20 eV
Comments: Sonnenburg Lab MS2 Library C18 negative method
Num Peaks: 21
40.99839,76
67.01317,9
80.0218,11
91.04793,8
93.06641,25
103.04729,37
106.03555,1000
106.07528,13
106.28209,6
106.42061,7
106.56331,6
119.04333,597
119.08282,9
119.10156,10
119.19792,5
120.0522,19
120.24267,7
121.0591,584
121.0989,9
121.11665,9
165.04569,27

Name: 3-(3-HYDROXYPHENYL)PROPIONIC ACID
Precursor_mz: 165.0557182
Precursor_type: [M-H]-
Spectrum_type: MS2
Instrument_type: LC-ESI-QTOF
Instrument: Agilent qTOF 6545
InChIKey: QVWAEZJXDYOKEH-UHFFFAOYSA-N
SMILES: C1=CC(=CC(=C1)O)CCC(=O)O
Formula: C9H10O3
Ion_mode: negative
Collision_energy: 40 eV
Comments: Sonnenburg Lab MS2 Library C18 negative method
Num Peaks: 12
40.8071,39
40.99692,98
41.5613,21
65.03318,48
91.04832,303
93.02583,46
101.03101,101
106.03581,1000
106.07785,14
106.18178,25
106.22476,14
119.04339,530

Name: DEHYDROACETIC ACID
Precursor_mz: 167.0349827
Precursor_type: [M-H]-
Spectrum_type: MS2
Instrument_type: LC-ESI-QTOF
Instrument: Agilent qTOF 6545
InChIKey: PGRHXDWITVMQBC-UHFFFAOYSA-N
SMILES: CC1=CC(=O)C(C(=O)O1)C(=O)C
Formula: C8H8O4
Ion_mode: negative
Collision_energy: 10 eV
Comments: Sonnenburg Lab MS2 Library C18 negative method
Num Peaks: 10
41.00385,35
80.02635,12
81.03346,24
83.01445,1000
83.04801,31
83.19077,6
107.01085,10
123.04616,201
124.05053,9
167.03375,71

Name: DEHYDROACETIC ACID
Precursor_mz: 167.0349827
Precursor_type: [M-H]-
Spectrum_type: MS2
Instrument_type: LC-ESI-QTOF
Instrument: Agilent qTOF 6545
InChIKey: PGRHXDWITVMQBC-UHFFFAOYSA-N
SMILES: CC1=CC(=O)C(C(=O)O1)C(=O)C
Formula: C8H8O4
Ion_mode: negative
Collision_energy: 20 eV
Comments: Sonnenburg Lab MS2 Library C18 negative method
Num Peaks: 7
39.02346,8
41.00269,62
81.03403,81
83.01427,1000
83.04803,16
83.10321,5
123.04485,16

Name: DEHYDROACETIC ACID
Precursor_mz: 167.0349827
Precursor_type: [M-H]-
Spectrum_type: MS2
Instrument_type: LC-ESI-QTOF
Instrument: Agilent qTOF 6545
InChIKey: PGRHXDWITVMQBC-UHFFFAOYSA-N
SMILES: CC1=CC(=O)C(C(=O)O1)C(=O)C
Formula: C8H8O4
Ion_mode: negative
Collision_energy: 40 eV
Comments: Sonnenburg Lab MS2 Library C18 negative method
Num Peaks: 13
39.02403,96
41.00359,847
41.03868,8
41.17235,19
62.01424,24
81.03555,38
83.01434,1000
83.04852,14
83.17771,55
83.25902,7
83.35218,54
83.86059,5
83.90834,10

Name: DEHYDROACETIC ACID
Precursor_mz: 167.0349827
Precursor_type: [M-H]-
Spectrum_type: MS2
Instrument_type: LC-ESI-QTOF
Instrument: Agilent qTOF 6545
InChIKey: PGRHXDWITVMQBC-UHFFFAOYSA-N
SMILES: CC1=CC(=O)C(C(=O)O1)C(=O)C
Formula: C8H8O4
Ion_mode: negative
Collision_energy: 10 eV
Comments: Sonnenburg Lab MS2 Library C18 negative method
Num Peaks: 10
41.00385,35
80.02635,12
81.03346,24
83.01445,1000
83.04801,31
83.19077,6
107.01085,10
123.04616,201
124.05053,9
167.03375,71

Name: DEHYDROACETIC ACID
Precursor_mz: 167.0349827
Precursor_type: [M-H]-
Spectrum_type: MS2
Instrument_type: LC-ESI-QTOF
Instrument: Agilent qTOF 6545
InChIKey: PGRHXDWITVMQBC-UHFFFAOYSA-N
SMILES: CC1=CC(=O)C(C(=O)O1)C(=O)C
Formula: C8H8O4
Ion_mode: negative
Collision_energy: 20 eV
Comments: Sonnenburg Lab MS2 Library C18 negative method
Num Peaks: 7
39.02346,8
41.00269,62
81.03403,81
83.01427,1000
83.04803,16
83.10321,5
123.04485,16

Name: DEHYDROACETIC ACID
Precursor_mz: 167.0349827
Precursor_type: [M-H]-
Spectrum_type: MS2
Instrument_type: LC-ESI-QTOF
Instrument: Agilent qTOF 6545
InChIKey: PGRHXDWITVMQBC-UHFFFAOYSA-N
SMILES: CC1=CC(=O)C(C(=O)O1)C(=O)C
Formula: C8H8O4
Ion_mode: negative
Collision_energy: 40 eV
Comments: Sonnenburg Lab MS2 Library C18 negative method
Num Peaks: 13
39.02403,96
41.00359,847
41.03868,8
41.17235,19
62.01424,24
81.03555,38
83.01434,1000
83.04852,14
83.17771,55
83.25902,7
83.35218,54
83.86059,5
83.90834,10

Name: 5-KETO-GLUCONIC ACID
Precursor_mz: 193.0353767
Precursor_type: [M-H]-
Spectrum_type: MS2
Instrument_type: LC-ESI-QTOF
Instrument: Agilent qTOF 6545
InChIKey: IZSRJDGCGRAUAR-UHFFFAOYSA-N
SMILES: C(C(=O)C(C(C(C(=O)O)O)O)O)O
Formula: C6H10O7
Ion_mode: negative
Collision_energy: 10 eV
Comments: Sonnenburg Lab MS2 Library C18 negative method
Num Peaks: 43
43.01873,31
55.02002,17
57.03513,45
59.0142,638
59.04301,11
71.01434,193
71.05545,8
71.1199,6
72.99423,1000
73.02877,168
73.04756,15
73.06751,8
73.18242,8
73.74649,10
74.17086,18
83.01292,22
85.03,269
85.06505,7
89.02506,576
89.0621,10
89.08697,9
95.01468,93
99.0075,41
101.02477,401
101.39192,7
101.4129,9
103.00485,424
103.03848,22
103.05751,8
113.02569,705
113.06609,18
113.18811,6
113.52117,24
115.40643,6
119.03419,35
131.03593,183
131.38114,22
131.44491,6
133.01153,6
149.0478,18
149.06833,5
157.01658,137
193.0363,245

Name: 5-KETO-GLUCONIC ACID
Precursor_mz: 193.0353767
Precursor_type: [M-H]-
Spectrum_type: MS2
Instrument_type: LC-ESI-QTOF
Instrument: Agilent qTOF 6545
InChIKey: IZSRJDGCGRAUAR-UHFFFAOYSA-N
SMILES: C(C(=O)C(C(C(C(=O)O)O)O)O)O
Formula: C6H10O7
Ion_mode: negative
Collision_energy: 20 eV
Comments: Sonnenburg Lab MS2 Library C18 negative method
Num Peaks: 32
43.01894,105
44.998,58
53.00386,46
53.01995,5
55.01915,74
56.99992,29
57.03503,54
59.01458,1000
59.0433,27
69.03452,30
71.01451,291
71.22839,9
72.99419,715
73.0303,156
73.31703,8
73.78996,8
75.00879,37
83.01794,34
84.0211,57
85.02981,225
85.06502,6
85.26714,7
89.02282,77
89.10626,7
95.0142,16
99.42629,6
101.02591,62
103.00209,40
113.02447,150
113.6111,7
115.0071,24
139.00617,26

Name: 5-KETO-GLUCONIC ACID
Precursor_mz: 193.0353767
Precursor_type: [M-H]-
Spectrum_type: MS2
Instrument_type: LC-ESI-QTOF
Instrument: Agilent qTOF 6545
InChIKey: IZSRJDGCGRAUAR-UHFFFAOYSA-N
SMILES: C(C(=O)C(C(C(C(=O)O)O)O)O)O
Formula: C6H10O7
Ion_mode: negative
Collision_energy: 40 eV
Comments: Sonnenburg Lab MS2 Library C18 negative method
Num Peaks: 23
41.00447,447
41.03915,7
43.01958,349
43.03318,34
43.0469,8
44.99812,283
45.02328,7
45.03494,7
55.01876,625
56.99774,384
59.01416,1000
59.04301,29
59.06705,8
59.42458,41
67.0189,344
67.03587,27
67.05276,9
68.99931,263
71.0145,140
72.99289,343
73.02977,181
73.06157,10
75.00835,69

Name: SALICIN
Precursor_mz: 285.0979769
Precursor_type: [M-H]-
Spectrum_type: MS2
Instrument_type: LC-ESI-QTOF
Instrument: Agilent qTOF 6545
InChIKey: NGFMICBWJRZIBI-UJPOAAIJSA-N
SMILES: C1=CC=C(C(=C1)CO)OC2C(C(C(C(O2)CO)O)O)O
Formula: C13H18O7
Ion_mode: negative
Collision_energy: 10 eV
Comments: Sonnenburg Lab MS2 Library C18 negative method
Num Peaks: 3
93.03555,17
121.02967,52
123.04503,1000

Name: SALICIN
Precursor_mz: 285.0979769
Precursor_type: [M-H]-
Spectrum_type: MS2
Instrument_type: LC-ESI-QTOF
Instrument: Agilent qTOF 6545
InChIKey: NGFMICBWJRZIBI-UJPOAAIJSA-N
SMILES: C1=CC=C(C(=C1)CO)OC2C(C(C(C(O2)CO)O)O)O
Formula: C13H18O7
Ion_mode: negative
Collision_energy: 20 eV
Comments: Sonnenburg Lab MS2 Library C18 negative method
Num Peaks: 7
71.01224,7
77.03896,6
93.03452,58
105.03581,19
121.02946,285
123.04534,1000
123.10424,25

Name: SALICIN
Precursor_mz: 285.0979769
Precursor_type: [M-H]-
Spectrum_type: MS2
Instrument_type: LC-ESI-QTOF
Instrument: Agilent qTOF 6545
InChIKey: NGFMICBWJRZIBI-UJPOAAIJSA-N
SMILES: C1=CC=C(C(=C1)CO)OC2C(C(C(C(O2)CO)O)O)O
Formula: C13H18O7
Ion_mode: negative
Collision_energy: 40 eV
Comments: Sonnenburg Lab MS2 Library C18 negative method
Num Peaks: 8
65.0393,20
77.03951,141
93.0346,860
93.07095,17
105.03401,116
121.02994,1000
121.0708,24
123.0451,223

Name: CATECHIN
Precursor_mz: 289.0717622
Precursor_type: [M-H]-
Spectrum_type: MS2
Instrument_type: LC-ESI-QTOF
Instrument: Agilent qTOF 6545
InChIKey: PFTAWBLQPZVEMU-DZGCQCFKSA-N
SMILES: C1C(C(OC2=CC(=CC(=C21)O)O)C3=CC(=C(C=C3)O)O)O
Formula: C15H14O6
Ion_mode: negative
Collision_energy: 10 eV
Comments: Sonnenburg Lab MS2 Library C18 negative method
Num Peaks: 47
37.86535,9
39.76204,18
41.69585,12
46.77926,21
64.89269,5
64.90628,8
72.16364,18
72.92436,20
98.18683,28
103.39588,16
118.71459,7
123.04769,87
125.02258,185
125.06831,9
139.52239,59
153.71803,85
160.30093,46
165.28067,33
167.03608,701
167.25078,14
167.31545,12
167.35591,15
167.40456,20
167.6213,26
181.05015,52
186.07034,84
188.05201,5
197.01019,16
199.29151,30
201.01642,114
201.31142,20
205.04702,82
220.36919,29
226.95751,125
227.01203,5
227.0644,34
241.85154,33
245.02432,84
245.08009,46
256.96866,52
259.4398,31
261.09387,25
271.06321,176
276.62705,27
289.02253,30
289.04489,111
289.07117,1000

Name: CATECHIN
Precursor_mz: 289.0717622
Precursor_type: [M-H]-
Spectrum_type: MS2
Instrument_type: LC-ESI-QTOF
Instrument: Agilent qTOF 6545
InChIKey: PFTAWBLQPZVEMU-DZGCQCFKSA-N
SMILES: C1C(C(OC2=CC(=CC(=C21)O)O)C3=CC(=C(C=C3)O)O)O
Formula: C15H14O6
Ion_mode: negative
Collision_energy: 20 eV
Comments: Sonnenburg Lab MS2 Library C18 negative method
Num Peaks: 23
30.80568,119
37.51462,175
38.39964,8
47.68929,29
63.26531,81
65.71862,35
100.91584,12
109.02964,115
123.04457,227
125.0241,477
125.05555,13
145.01855,47
151.00554,134
157.00921,228
167.03432,1000
167.10394,8
167.18668,18
201.01691,179
203.07241,44
219.17557,100
229.00938,97
230.46545,34
289.07064,73

Name: CATECHIN
Precursor_mz: 289.0717622
Precursor_type: [M-H]-
Spectrum_type: MS2
Instrument_type: LC-ESI-QTOF
Instrument: Agilent qTOF 6545
InChIKey: PFTAWBLQPZVEMU-DZGCQCFKSA-N
SMILES: C1C(C(OC2=CC(=CC(=C21)O)O)C3=CC(=C(C=C3)O)O)O
Formula: C15H14O6
Ion_mode: negative
Collision_energy: 40 eV
Comments: Sonnenburg Lab MS2 Library C18 negative method
Num Peaks: 23
31.30757,28
42.9986,505
53.36933,258
61.09493,182
63.43413,243
69.16294,85
73.17983,122
74.73401,164
81.03664,505
83.01353,1000
83.03227,112
90.11531,117
90.99505,181
93.21634,72
110.00065,199
127.78162,23
131.86687,126
163.41383,74
188.0427,287
209.03911,171
215.3828,194
239.00135,100
243.07459,120

Name: ASPARTAME
Precursor_mz: 293.1142957
Precursor_type: [M-H]-
Spectrum_type: MS2
Instrument_type: LC-ESI-QTOF
Instrument: Agilent qTOF 6545
InChIKey: IAOZJIPTCAWIRG-QWRGUYRKSA-N
SMILES: COC(=O)C(CC1=CC=CC=C1)NC(=O)C(CC(=O)O)N
Formula: C14H18N2O5
Ion_mode: negative
Collision_energy: 10 eV
Comments: Sonnenburg Lab MS2 Library C18 negative method
Num Peaks: 50
41.99852,10
42.03421,8
59.01174,6
70.02955,80
81.019,7
81.04589,28
86.02475,21
91.05656,16
95.02521,7
96.01028,14
97.04122,21
98.02322,17
111.01994,7
113.03817,22
125.03598,19
126.04262,52
131.044,6
132.08311,10
146.06167,238
147.04484,8
148.07983,9
157.07618,26
163.08672,5
170.03525,11
172.07817,6
173.10984,172
174.05734,105
174.09232,50
175.08732,15
187.06276,8
189.10378,10
199.0894,54
200.07247,913
200.12598,35
200.31956,7
200.38176,5
201.0669,19
217.09958,507
217.15242,17
233.09362,14
243.07954,48
244.06162,14
258.0776,10
261.08921,1000
261.1718,35
261.19279,10
262.09187,5
275.10491,220
276.08474,6
293.11586,318

Name: ASPARTAME
Precursor_mz: 293.1142957
Precursor_type: [M-H]-
Spectrum_type: MS2
Instrument_type: LC-ESI-QTOF
Instrument: Agilent qTOF 6545
InChIKey: IAOZJIPTCAWIRG-QWRGUYRKSA-N
SMILES: COC(=O)C(CC1=CC=CC=C1)NC(=O)C(CC(=O)O)N
Formula: C14H18N2O5
Ion_mode: negative
Collision_energy: 20 eV
Comments: Sonnenburg Lab MS2 Library C18 negative method
Num Peaks: 92
41.99837,253
42.0342,26
42.16178,5
52.01832,10
59.01339,48
64.02043,12
65.02753,8
67.0297,10
68.0129,7
69.04595,23
70.03007,319
70.06157,8
70.07397,7
70.22534,5
71.02552,14
72.00773,6
77.03823,12
81.0219,54
81.04571,41
82.01856,10
82.02963,27
84.00866,9
85.03981,11
86.02391,51
87.05591,16
88.04194,8
91.05517,91
95.02456,28
96.00942,13
97.01576,27
97.04132,296
97.07812,10
98.02411,30
99.05712,28
102.03305,5
103.055,28
108.03438,5
110.01264,7
111.02056,24
113.03646,56
114.02077,26
117.03289,10
117.07094,6
118.06758,63
125.03584,90
126.04396,248
130.06629,23
131.04885,19
132.08029,29
142.06264,9
146.06179,531
146.12481,10
147.04485,28
148.07732,13
151.01439,10
156.08263,56
157.07896,59
158.06838,51
162.09173,10
172.08193,34
173.10864,155
174.05659,117
174.0932,30
175.08722,48
183.04372,23
187.06774,13
188.07038,15
189.0401,14
189.10305,114
198.05267,7
199.06568,8
199.08948,75
200.07231,1000
200.12538,34
200.14574,28
200.16137,9
200.32408,5
200.34826,6
200.98298,7
201.06829,123
215.0866,12
217.09984,302
217.15548,7
217.17673,5
225.07128,10
232.10601,7
233.09227,9
243.07879,32
261.08767,94
275.10455,29
276.09298,9
293.11675,7

Name: ASPARTAME
Precursor_mz: 293.1142957
Precursor_type: [M-H]-
Spectrum_type: MS2
Instrument_type: LC-ESI-QTOF
Instrument: Agilent qTOF 6545
InChIKey: IAOZJIPTCAWIRG-QWRGUYRKSA-N
SMILES: COC(=O)C(CC1=CC=CC=C1)NC(=O)C(CC(=O)O)N
Formula: C14H18N2O5
Ion_mode: negative
Collision_energy: 40 eV
Comments: Sonnenburg Lab MS2 Library C18 negative method
Num Peaks: 74
32.28356,9
40.01887,27
41.00332,53
41.99836,1000
42.02295,23
42.03467,158
42.07669,5
42.26124,6
42.34924,5
44.01369,37
52.01895,146
57.02145,13
59.01389,71
65.02848,130
70.03058,215
71.02533,39
72.00787,55
72.04488,76
77.03901,197
81.02181,347
81.04524,73
81.5248,8
82.01874,102
86.0236,13
87.05724,156
88.04078,26
91.05574,239
91.13671,5
94.03094,15
95.02402,26
96.00942,31
97.0418,739
97.34191,9
98.00143,14
98.10435,6
98.99672,49
99.05549,51
103.05607,54
109.0166,16
110.26647,6
111.02102,61
113.0353,74
113.61322,15
116.05035,197
116.07136,5
117.03207,15
118.06749,419
118.10841,5
118.69588,9
124.02755,7
126.0188,17
126.04267,64
128.04822,27
130.0423,22
131.05022,15
135.54016,6
145.06563,40
145.92071,10
146.0634,36
156.06599,45
157.07539,91
162.09329,21
171.04096,52
172.07401,15
182.06114,5
183.04275,24
188.07233,37
189.10314,41
200.04825,10
200.06791,9
200.46138,6
201.06589,36
201.51581,6
217.10156,42

Name: PHLORIDZIN
Precursor_mz: 435.129671
Precursor_type: [M-H]-
Spectrum_type: MS2
Instrument_type: LC-ESI-QTOF
Instrument: Agilent qTOF 6545
InChIKey: IOUVKUPGCMBWBT-QNDFHXLGSA-N
SMILES: C1=CC(=CC=C1CCC(=O)C2=C(C=C(C=C2OC3C(C(C(C(O3)CO)O)O)O)O)O)O
Formula: C21H24O10
Ion_mode: negative
Collision_energy: 10 eV
Comments: Sonnenburg Lab MS2 Library C18 negative method
Num Peaks: 5
125.01826,14
167.02614,20
273.0637,1000
274.06782,5
435.1091,229

Name: PHLORIDZIN
Precursor_mz: 435.129671
Precursor_type: [M-H]-
Spectrum_type: MS2
Instrument_type: LC-ESI-QTOF
Instrument: Agilent qTOF 6545
InChIKey: IOUVKUPGCMBWBT-QNDFHXLGSA-N
SMILES: C1=CC(=CC=C1CCC(=O)C2=C(C=C(C=C2OC3C(C(C(C(O3)CO)O)O)O)O)O)O
Formula: C21H24O10
Ion_mode: negative
Collision_energy: 20 eV
Comments: Sonnenburg Lab MS2 Library C18 negative method
Num Peaks: 6
93.02918,5
123.03979,5
125.01874,28
167.02656,189
179.02551,15
273.06337,1000

Name: PHLORIDZIN
Precursor_mz: 435.129671
Precursor_type: [M-H]-
Spectrum_type: MS2
Instrument_type: LC-ESI-QTOF
Instrument: Agilent qTOF 6545
InChIKey: IOUVKUPGCMBWBT-QNDFHXLGSA-N
SMILES: C1=CC(=CC=C1CCC(=O)C2=C(C=C(C=C2OC3C(C(C(C(O3)CO)O)O)O)O)O)O
Formula: C21H24O10
Ion_mode: negative
Collision_energy: 40 eV
Comments: Sonnenburg Lab MS2 Library C18 negative method
Num Peaks: 26
57.03136,21
65.0002,12
68.9951,5
81.03021,94
83.00939,38
93.02987,53
119.04471,98
123.03911,387
123.08048,11
125.01872,127
135.03669,16
149.01794,14
150.99654,21
163.02989,5
166.0198,7
167.02695,1000
167.09464,39
179.02665,86
185.05325,5
185.08763,5
187.06825,10
189.04843,19
211.06515,8
229.07855,17
255.05567,5
273.06405,55

Name: LACTIC ACID
Precursor_mz: 89.02441805
Precursor_type: [M-H]-
Spectrum_type: MS2
Instrument_type: LC-ESI-QTOF
Instrument: Agilent qTOF 6545
InChIKey: JVTAAEKCZFNVCJ-UWTATZPHSA-N
SMILES: CC(C(=O)O)O
Formula: C3H6O3
Ion_mode: negative
Collision_energy: 10 eV
Comments: Sonnenburg Lab MS2 Library C18 negative method
Num Peaks: 7
35.01304,9
41.00343,9
43.01879,893
44.99788,211
71.01381,34
87.00885,18
89.02438,1000

Name: LACTIC ACID
Precursor_mz: 89.02441805
Precursor_type: [M-H]-
Spectrum_type: MS2
Instrument_type: LC-ESI-QTOF
Instrument: Agilent qTOF 6545
InChIKey: JVTAAEKCZFNVCJ-UWTATZPHSA-N
SMILES: CC(C(=O)O)O
Formula: C3H6O3
Ion_mode: negative
Collision_energy: 20 eV
Comments: Sonnenburg Lab MS2 Library C18 negative method
Num Peaks: 8
35.01277,6
41.0031,91
43.0188,1000
44.99771,57
71.01299,23
72.99357,10
87.00811,9
89.02408,55

Name: LACTIC ACID
Precursor_mz: 89.02441805
Precursor_type: [M-H]-
Spectrum_type: MS2
Instrument_type: LC-ESI-QTOF
Instrument: Agilent qTOF 6545
InChIKey: JVTAAEKCZFNVCJ-UWTATZPHSA-N
SMILES: CC(C(=O)O)O
Formula: C3H6O3
Ion_mode: negative
Collision_energy: 40 eV
Comments: Sonnenburg Lab MS2 Library C18 negative method
Num Peaks: 11
41.0029,787
41.02744,15
41.08088,7
41.66658,6
41.99885,39
43.01878,1000
43.04377,20
44.9979,82
46.27894,9
72.99073,17
80.87276,18

Name: CARVONE
Precursor_mz: 149.0971891
Precursor_type: [M-H]-
Spectrum_type: MS2
Instrument_type: LC-ESI-QTOF
Instrument: Agilent qTOF 6545
InChIKey: ULDHMXUKGWMISQ-VIFPVBQESA-N
SMILES: CC1=CCC(CC1=O)C(=C)C
Formula: C10H14O
Ion_mode: negative
Collision_energy: 10 eV
Comments: Sonnenburg Lab MS2 Library C18 negative method
Num Peaks: 7
59.47418,60
60.77689,93
93.02923,122
106.03807,59
123.67889,76
149.05319,375
149.08959,1000

Name: CARVONE
Precursor_mz: 149.0971891
Precursor_type: [M-H]-
Spectrum_type: MS2
Instrument_type: LC-ESI-QTOF
Instrument: Agilent qTOF 6545
InChIKey: ULDHMXUKGWMISQ-VIFPVBQESA-N
SMILES: CC1=CCC(CC1=O)C(=C)C
Formula: C10H14O
Ion_mode: negative
Collision_energy: 20 eV
Comments: Sonnenburg Lab MS2 Library C18 negative method
Num Peaks: 4
59.25585,1000
82.19944,141
82.84756,975
106.03611,861

Name: CARVONE
Precursor_mz: 149.0971891
Precursor_type: [M-H]-
Spectrum_type: MS2
Instrument_type: LC-ESI-QTOF
Instrument: Agilent qTOF 6545
InChIKey: ULDHMXUKGWMISQ-VIFPVBQESA-N
SMILES: CC1=CCC(CC1=O)C(=C)C
Formula: C10H14O
Ion_mode: negative
Collision_energy: 40 eV
Comments: Sonnenburg Lab MS2 Library C18 negative method
Num Peaks: 3
49.83835,310
66.7985,297
119.6529,1000

Name: ISOEUGENOL
Precursor_mz: 163.0764536
Precursor_type: [M-H]-
Spectrum_type: MS2
Instrument_type: LC-ESI-QTOF
Instrument: Agilent qTOF 6545
InChIKey: BJIOGJUNALELMI-ONEGZZNKSA-N
SMILES: CC=CC1=CC(=C(C=C1)O)OC
Formula: C10H12O2
Ion_mode: negative
Collision_energy: 10 eV
Comments: Sonnenburg Lab MS2 Library C18 negative method
Num Peaks: 4
148.04582,1000
148.092,28
148.39293,9
163.0671,77

Name: ISOEUGENOL
Precursor_mz: 163.0764536
Precursor_type: [M-H]-
Spectrum_type: MS2
Instrument_type: LC-ESI-QTOF
Instrument: Agilent qTOF 6545
InChIKey: BJIOGJUNALELMI-ONEGZZNKSA-N
SMILES: CC=CC1=CC(=C(C=C1)O)OC
Formula: C10H12O2
Ion_mode: negative
Collision_energy: 20 eV
Comments: Sonnenburg Lab MS2 Library C18 negative method
Num Peaks: 9
120.04897,8
147.03554,23
148.04551,1000
148.0909,25
148.12048,6
148.1609,6
148.48522,12
148.60094,7
148.68346,24

Name: ISOEUGENOL
Precursor_mz: 163.0764536
Precursor_type: [M-H]-
Spectrum_type: MS2
Instrument_type: LC-ESI-QTOF
Instrument: Agilent qTOF 6545
InChIKey: BJIOGJUNALELMI-ONEGZZNKSA-N
SMILES: CC=CC1=CC(=C(C=C1)O)OC
Formula: C10H12O2
Ion_mode: negative
Collision_energy: 40 eV
Comments: Sonnenburg Lab MS2 Library C18 negative method
Num Peaks: 10
41.00111,1000
41.0275,69
65.60813,48
77.03506,538
88.44389,86
91.05956,758
91.07661,110
91.10954,24
119.04641,487
119.06854,47

Name: IBUPROFEN
Precursor_mz: 205.1234038
Precursor_type: [M-H]-
Spectrum_type: MS2
Instrument_type: LC-ESI-QTOF
Instrument: Agilent qTOF 6545
InChIKey: HEFNNWSXXWATRW-UHFFFAOYSA-N
SMILES: CC(C)CC1=CC=C(C=C1)C(C)C(=O)O
Formula: C13H18O2
Ion_mode: negative
Collision_energy: 10 eV
Comments: Sonnenburg Lab MS2 Library C18 negative method
Num Peaks: 2
161.13341,1000
205.12232,16

Name: IBUPROFEN
Precursor_mz: 205.1234038
Precursor_type: [M-H]-
Spectrum_type: MS2
Instrument_type: LC-ESI-QTOF
Instrument: Agilent qTOF 6545
InChIKey: HEFNNWSXXWATRW-UHFFFAOYSA-N
SMILES: CC(C)CC1=CC=C(C=C1)C(C)C(=O)O
Formula: C13H18O2
Ion_mode: negative
Collision_energy: 20 eV
Comments: Sonnenburg Lab MS2 Library C18 negative method
Num Peaks: 30
32.67342,64
38.12854,17
42.99868,796
43.03248,11
57.39538,12
58.12976,31
64.95158,167
71.89297,378
71.92429,20
74.09598,30
77.28183,33
83.60856,28
84.19113,25
94.0332,28
94.33346,32
101.02196,106
102.08136,34
112.98362,111
127.05904,146
143.67756,67
143.8061,38
148.05181,245
159.11793,202
159.14954,17
160.4588,63
161.13469,1000
161.17721,23
161.86627,35
172.03192,42
205.12569,23

Name: IBUPROFEN
Precursor_mz: 205.1234038
Precursor_type: [M-H]-
Spectrum_type: MS2
Instrument_type: LC-ESI-QTOF
Instrument: Agilent qTOF 6545
InChIKey: HEFNNWSXXWATRW-UHFFFAOYSA-N
SMILES: CC(C)CC1=CC=C(C=C1)C(C)C(=O)O
Formula: C13H18O2
Ion_mode: negative
Collision_energy: 40 eV
Comments: Sonnenburg Lab MS2 Library C18 negative method
Num Peaks: 18
43.00043,175
52.01675,54
52.06188,64
60.13404,68
63.94528,1000
63.97475,20
63.98585,23
64.19452,32
64.95172,928
64.97804,23
93.36372,38
96.56855,64
100.40976,48
107.67783,73
117.07331,183
125.62943,62
159.79472,94
189.09034,141

Name: SN-GLYCERO-3-PHOSPHOCHOLINE
Precursor_mz: 256.095548
Precursor_type: [M-H]-
Spectrum_type: MS2
Instrument_type: LC-ESI-QTOF
Instrument: Agilent qTOF 6545
InChIKey: SUHOQUVVVLNYQR-MRVPVSSYSA-N
SMILES: C[N+](C)(C)CCOP(=O)([O-])OCC(CO)O
Formula: C8H20NO6P
Ion_mode: negative
Collision_energy: 10 eV
Comments: Sonnenburg Lab MS2 Library C18 negative method
Num Peaks: 11
60.47728,12
78.95909,185
96.96928,12
125.00261,37
152.99521,98
171.00681,142
182.0593,382
182.11184,8
197.02097,43
241.08117,5
256.09642,1000

Name: SN-GLYCERO-3-PHOSPHOCHOLINE
Precursor_mz: 256.095548
Precursor_type: [M-H]-
Spectrum_type: MS2
Instrument_type: LC-ESI-QTOF
Instrument: Agilent qTOF 6545
InChIKey: SUHOQUVVVLNYQR-MRVPVSSYSA-N
SMILES: C[N+](C)(C)CCOP(=O)([O-])OCC(CO)O
Formula: C8H20NO6P
Ion_mode: negative
Collision_energy: 20 eV
Comments: Sonnenburg Lab MS2 Library C18 negative method
Num Peaks: 16
78.95912,1000
78.99295,18
79.11568,6
95.96295,9
96.96846,71
98.02394,6
122.98468,9
124.9987,8
150.982,6
152.9955,94
167.0085,8
171.00551,139
181.02813,20
182.05889,315
226.04492,5
256.0939,69

Name: SN-GLYCERO-3-PHOSPHOCHOLINE
Precursor_mz: 256.095548
Precursor_type: [M-H]-
Spectrum_type: MS2
Instrument_type: LC-ESI-QTOF
Instrument: Agilent qTOF 6545
InChIKey: SUHOQUVVVLNYQR-MRVPVSSYSA-N
SMILES: C[N+](C)(C)CCOP(=O)([O-])OCC(CO)O
Formula: C8H20NO6P
Ion_mode: negative
Collision_energy: 40 eV
Comments: Sonnenburg Lab MS2 Library C18 negative method
Num Peaks: 6
62.96322,8
78.95947,1000
78.99309,28
80.97375,7
96.96909,33
152.99385,5

Name: ESTRIOL
Precursor_mz: 287.1652686
Precursor_type: [M-H]-
Spectrum_type: MS2
Instrument_type: LC-ESI-QTOF
Instrument: Agilent qTOF 6545
InChIKey: PROQIPRRNZUXQM-ZXXIGWHRSA-N
SMILES: CC12CCC3C(C1CC(C2O)O)CCC4=C3C=CC(=C4)O
Formula: C18H24O3
Ion_mode: negative
Collision_energy: 10 eV
Comments: Sonnenburg Lab MS2 Library C18 negative method
Num Peaks: 1
287.1514,1000

Name: ESTRIOL
Precursor_mz: 287.1652686
Precursor_type: [M-H]-
Spectrum_type: MS2
Instrument_type: LC-ESI-QTOF
Instrument: Agilent qTOF 6545
InChIKey: PROQIPRRNZUXQM-ZXXIGWHRSA-N
SMILES: CC12CCC3C(C1CC(C2O)O)CCC4=C3C=CC(=C4)O
Formula: C18H24O3
Ion_mode: negative
Collision_energy: 20 eV
Comments: Sonnenburg Lab MS2 Library C18 negative method
Num Peaks: 1
287.15173,1000

Name: ESTRIOL
Precursor_mz: 287.1652686
Precursor_type: [M-H]-
Spectrum_type: MS2
Instrument_type: LC-ESI-QTOF
Instrument: Agilent qTOF 6545
InChIKey: PROQIPRRNZUXQM-ZXXIGWHRSA-N
SMILES: CC12CCC3C(C1CC(C2O)O)CCC4=C3C=CC(=C4)O
Formula: C18H24O3
Ion_mode: negative
Collision_energy: 40 eV
Comments: Sonnenburg Lab MS2 Library C18 negative method
Num Peaks: 66
41.00113,5
58.00316,125
59.01219,18
65.0349,6
71.01106,20
73.02562,26
93.02747,9
105.06531,8
106.03563,23
109.06162,9
115.04923,6
119.04379,87
120.05309,10
130.03645,21
131.04363,37
133.05921,65
136.07568,15
143.04208,133
144.05371,8
145.05877,369
145.10334,8
146.06688,59
155.03951,8
156.05038,12
157.05975,20
158.06572,26
159.07374,191
169.06133,39
170.06554,19
171.07296,414
171.12325,11
172.08153,10
173.0924,8
181.05563,9
183.07284,78
184.07702,12
185.08838,30
187.09812,10
197.08652,34
199.09794,7
201.08142,6
205.1101,26
210.09373,11
211.0655,35
211.10318,62
212.07301,20
213.11965,13
222.09518,6
223.10086,6
225.11882,11
227.13386,16
229.11061,6
229.14555,5
233.07931,17
237.08113,5
237.11834,23
239.10195,13
245.08705,9
251.09151,6
253.11036,51
255.12803,58
257.14002,32
267.12001,12
269.14234,41
285.13606,84
287.15138,1000

Name: FAMOTIDINE
Precursor_mz: 336.0376598
Precursor_type: [M-H]-
Spectrum_type: MS2
Instrument_type: LC-ESI-QTOF
Instrument: Agilent qTOF 6545
InChIKey: XUFQPHANEAPEMJ-UHFFFAOYSA-N
SMILES: C1=C(N=C(S1)N=C(N)N)CSCCC(=NS(=O)(=O)N)N
Formula: C8H15N7O2S3
Ion_mode: negative
Collision_energy: 10 eV
Comments: Sonnenburg Lab MS2 Library C18 negative method
Num Peaks: 15
63.96037,8
77.9639,148
83.03315,7
94.99061,221
95.02905,5
111.00137,25
144.98772,12
148.01752,1000
148.06328,33
182.00447,8
187.01029,313
187.06284,7
240.03687,120
257.06214,36
336.0364,40

Name: FAMOTIDINE
Precursor_mz: 336.0376598
Precursor_type: [M-H]-
Spectrum_type: MS2
Instrument_type: LC-ESI-QTOF
Instrument: Agilent qTOF 6545
InChIKey: XUFQPHANEAPEMJ-UHFFFAOYSA-N
SMILES: C1=C(N=C(S1)N=C(N)N)CSCCC(=NS(=O)(=O)N)N
Formula: C8H15N7O2S3
Ion_mode: negative
Collision_energy: 20 eV
Comments: Sonnenburg Lab MS2 Library C18 negative method
Num Peaks: 25
41.01205,29
57.97396,122
77.96417,363
77.99901,8
78.0679,8
78.97341,11
83.03408,40
86.00292,13
94.99045,1000
95.02581,23
95.0526,8
103.03428,20
111.0006,175
144.98812,30
148.01751,580
148.06278,15
155.03317,8
182.00625,15
186.00258,9
186.86608,8
187.01037,428
187.06428,7
215.04008,51
240.04178,21
257.06172,14

Name: FAMOTIDINE
Precursor_mz: 336.0376598
Precursor_type: [M-H]-
Spectrum_type: MS2
Instrument_type: LC-ESI-QTOF
Instrument: Agilent qTOF 6545
InChIKey: XUFQPHANEAPEMJ-UHFFFAOYSA-N
SMILES: C1=C(N=C(S1)N=C(N)N)CSCCC(=NS(=O)(=O)N)N
Formula: C8H15N7O2S3
Ion_mode: negative
Collision_energy: 40 eV
Comments: Sonnenburg Lab MS2 Library C18 negative method
Num Peaks: 23
32.97846,20
40.01711,14
41.01328,21
57.04661,30
57.97339,101
58.9941,28
63.95971,10
69.04356,17
77.96439,452
77.99177,16
78.97082,73
83.03617,15
83.9893,16
86.00477,22
94.99092,1000
95.02773,28
95.04237,21
103.03237,148
111.00082,138
113.01969,23
119.98928,15
135.99541,18
143.98334,7

Name: TERPINEN-4-OL
Precursor_mz: 153.1284892
Precursor_type: [M-H]-
Spectrum_type: MS2
Instrument_type: LC-ESI-QTOF
Instrument: Agilent qTOF 6545
InChIKey: WRYLYDPHFGVWKC-UHFFFAOYSA-N
SMILES: CC1=CCC(CC1)(C(C)C)O
Formula: C10H18O
Ion_mode: negative
Collision_energy: 10 eV
Comments: Sonnenburg Lab MS2 Library C18 negative method
Num Peaks: 11
31.17566,12
43.82598,5
54.01161,185
54.07249,18
68.00077,33
78.24482,27
145.3748,5
151.11431,108
151.1471,7
152.59048,16
153.1307,1000

Name: TERPINEN-4-OL
Precursor_mz: 153.1284892
Precursor_type: [M-H]-
Spectrum_type: MS2
Instrument_type: LC-ESI-QTOF
Instrument: Agilent qTOF 6545
InChIKey: WRYLYDPHFGVWKC-UHFFFAOYSA-N
SMILES: CC1=CCC(CC1)(C(C)C)O
Formula: C10H18O
Ion_mode: negative
Collision_energy: 20 eV
Comments: Sonnenburg Lab MS2 Library C18 negative method
Num Peaks: 20
54.01098,1000
54.03754,23
54.12125,39
54.40088,55
57.03397,216
61.55509,16
69.03412,105
69.2821,14
80.0256,99
86.95022,8
88.10452,7
97.72625,17
105.21676,58
111.57771,44
115.37245,16
138.03531,91
145.5719,77
151.11385,265
151.1471,11
151.16839,7

Name: TERPINEN-4-OL
Precursor_mz: 153.1284892
Precursor_type: [M-H]-
Spectrum_type: MS2
Instrument_type: LC-ESI-QTOF
Instrument: Agilent qTOF 6545
InChIKey: WRYLYDPHFGVWKC-UHFFFAOYSA-N
SMILES: CC1=CCC(CC1)(C(C)C)O
Formula: C10H18O
Ion_mode: negative
Collision_energy: 40 eV
Comments: Sonnenburg Lab MS2 Library C18 negative method
Num Peaks: 2
31.71729,1000
41.24386,462

Name: 4-ETHYLOCTANOIC ACID
Precursor_mz: 171.1390539
Precursor_type: [M-H]-
Spectrum_type: MS2
Instrument_type: LC-ESI-QTOF
Instrument: Agilent qTOF 6545
InChIKey: PWKJMPFEQOHBAC-UHFFFAOYSA-N
SMILES: CCCCC(CC)CCC(=O)O
Formula: C10H20O2
Ion_mode: negative
Collision_energy: 10 eV
Comments: Sonnenburg Lab MS2 Library C18 negative method
Num Peaks: 1
171.14072,1000

Name: 4-ETHYLOCTANOIC ACID
Precursor_mz: 171.1390539
Precursor_type: [M-H]-
Spectrum_type: MS2
Instrument_type: LC-ESI-QTOF
Instrument: Agilent qTOF 6545
InChIKey: PWKJMPFEQOHBAC-UHFFFAOYSA-N
SMILES: CCCCC(CC)CCC(=O)O
Formula: C10H20O2
Ion_mode: negative
Collision_energy: 20 eV
Comments: Sonnenburg Lab MS2 Library C18 negative method
Num Peaks: 7
43.01734,29
54.0111,8
58.00562,19
69.03565,13
122.07498,17
153.12988,28
171.13966,1000

Name: 4-ETHYLOCTANOIC ACID
Precursor_mz: 171.1390539
Precursor_type: [M-H]-
Spectrum_type: MS2
Instrument_type: LC-ESI-QTOF
Instrument: Agilent qTOF 6545
InChIKey: PWKJMPFEQOHBAC-UHFFFAOYSA-N
SMILES: CCCCC(CC)CCC(=O)O
Formula: C10H20O2
Ion_mode: negative
Collision_energy: 40 eV
Comments: Sonnenburg Lab MS2 Library C18 negative method
Num Peaks: 2
54.0162,1000
91.0383,745

Name: 3-PHENYLLACTIC ACID
Precursor_mz: 165.0557182
Precursor_type: [M-H]-
Spectrum_type: MS2
Instrument_type: LC-ESI-QTOF
Instrument: Agilent qTOF 6545
InChIKey: VOXXWSYKYCBWHO-MRVPVSSYSA-N
SMILES: C1=CC=C(C=C1)CC(C(=O)O)O
Formula: C9H10O3
Ion_mode: negative
Collision_energy: 10 eV
Comments: Sonnenburg Lab MS2 Library C18 negative method
Num Peaks: 14
33.27888,39
49.04326,23
50.20333,53
58.94386,177
85.84505,62
104.6402,23
109.01521,19
112.62632,17
117.32158,60
119.05258,199
121.06617,475
122.87857,25
146.37383,30
165.05462,1000

Name: 3-PHENYLLACTIC ACID
Precursor_mz: 165.0557182
Precursor_type: [M-H]-
Spectrum_type: MS2
Instrument_type: LC-ESI-QTOF
Instrument: Agilent qTOF 6545
InChIKey: VOXXWSYKYCBWHO-MRVPVSSYSA-N
SMILES: C1=CC=C(C=C1)CC(C(=O)O)O
Formula: C9H10O3
Ion_mode: negative
Collision_energy: 20 eV
Comments: Sonnenburg Lab MS2 Library C18 negative method
Num Peaks: 10
43.00011,965
43.01436,56
55.79588,66
62.93686,135
77.0408,1000
94.16189,289
100.43509,165
119.04836,930
119.07102,87
136.19129,67

Name: 3-PHENYLLACTIC ACID
Precursor_mz: 165.0557182
Precursor_type: [M-H]-
Spectrum_type: MS2
Instrument_type: LC-ESI-QTOF
Instrument: Agilent qTOF 6545
InChIKey: VOXXWSYKYCBWHO-MRVPVSSYSA-N
SMILES: C1=CC=C(C=C1)CC(C(=O)O)O
Formula: C9H10O3
Ion_mode: negative
Collision_energy: 40 eV
Comments: Sonnenburg Lab MS2 Library C18 negative method
Num Peaks: 4
42.99926,1000
74.08671,71
77.04102,523
77.9498,199

Name: MALIC ACID
Precursor_mz: 133.0142473
Precursor_type: [M-H]-
Spectrum_type: MS2
Instrument_type: LC-ESI-QTOF
Instrument: Agilent qTOF 6545
InChIKey: BJEPYKJPYRNKOW-UHFFFAOYSA-N
SMILES: C(C(C(=O)O)O)C(=O)O
Formula: C4H6O5
Ion_mode: negative
Collision_energy: 10 eV
Comments: Sonnenburg Lab MS2 Library C18 negative method
Num Peaks: 27
43.01675,101
43.04128,6
46.05657,57
59.01509,101
71.01357,876
71.04559,16
71.05857,6
71.13919,8
71.30345,22
71.37102,23
71.4162,5
72.99293,215
73.69516,7
87.00797,39
89.02357,330
89.05242,6
115.00276,1000
115.04312,32
115.06156,18
115.06922,9
115.237,31
115.3602,16
115.46768,30
115.55813,7
115.71195,12
116.3253,16
133.01226,524

Name: MALIC ACID
Precursor_mz: 133.0142473
Precursor_type: [M-H]-
Spectrum_type: MS2
Instrument_type: LC-ESI-QTOF
Instrument: Agilent qTOF 6545
InChIKey: BJEPYKJPYRNKOW-UHFFFAOYSA-N
SMILES: C(C(C(=O)O)O)C(=O)O
Formula: C4H6O5
Ion_mode: negative
Collision_energy: 20 eV
Comments: Sonnenburg Lab MS2 Library C18 negative method
Num Peaks: 19
41.00106,105
43.01746,297
43.17138,23
44.99687,352
45.80287,15
53.62328,137
59.01288,243
71.01326,1000
71.04559,26
71.1158,20
71.17028,54
71.22408,14
71.23896,71
72.99137,706
73.01025,69
73.02391,34
73.03382,16
89.02562,124
115.00233,292

Name: MALIC ACID
Precursor_mz: 133.0142473
Precursor_type: [M-H]-
Spectrum_type: MS2
Instrument_type: LC-ESI-QTOF
Instrument: Agilent qTOF 6545
InChIKey: BJEPYKJPYRNKOW-UHFFFAOYSA-N
SMILES: C(C(C(=O)O)O)C(=O)O
Formula: C4H6O5
Ion_mode: negative
Collision_energy: 40 eV
Comments: Sonnenburg Lab MS2 Library C18 negative method
Num Peaks: 4
41.0027,699
41.12273,118
43.01853,1000
71.01084,87

Name: ALPHA-AMINOBUTYRIC ACID
Precursor_mz: 102.0560525
Precursor_type: [M-H]-
Spectrum_type: MS2
Instrument_type: LC-ESI-QTOF
Instrument: Agilent qTOF 6545
InChIKey: QWCKQJZIFLGMSD-GSVOUGTGSA-N
SMILES: CCC(C(=O)O)N
Formula: C4H9NO2
Ion_mode: negative
Collision_energy: 10 eV
Comments: Sonnenburg Lab MS2 Library C18 negative method
Num Peaks: 4
44.99748,42
54.03393,6
56.05172,9
102.0563,1000

Name: ALPHA-AMINOBUTYRIC ACID
Precursor_mz: 102.0560525
Precursor_type: [M-H]-
Spectrum_type: MS2
Instrument_type: LC-ESI-QTOF
Instrument: Agilent qTOF 6545
InChIKey: QWCKQJZIFLGMSD-GSVOUGTGSA-N
SMILES: CCC(C(=O)O)N
Formula: C4H9NO2
Ion_mode: negative
Collision_energy: 20 eV
Comments: Sonnenburg Lab MS2 Library C18 negative method
Num Peaks: 3
42.59375,122
46.11589,81
102.05651,1000

Name: 3-PHENYLLACTIC ACID
Precursor_mz: 165.0557182
Precursor_type: [M-H]-
Spectrum_type: MS2
Instrument_type: LC-ESI-QTOF
Instrument: Agilent qTOF 6545
InChIKey: VOXXWSYKYCBWHO-MRVPVSSYSA-N
SMILES: C1=CC=C(C=C1)CC(C(=O)O)O
Formula: C9H10O3
Ion_mode: negative
Collision_energy: 10 eV
Comments: Sonnenburg Lab MS2 Library C18 negative method
Num Peaks: 14
33.27888,39
49.04326,23
50.20333,53
58.94386,177
85.84505,62
104.6402,23
109.01521,19
112.62632,17
117.32158,60
119.05258,199
121.06617,475
122.87857,25
146.37383,30
165.05462,1000

Name: 3-PHENYLLACTIC ACID
Precursor_mz: 165.0557182
Precursor_type: [M-H]-
Spectrum_type: MS2
Instrument_type: LC-ESI-QTOF
Instrument: Agilent qTOF 6545
InChIKey: VOXXWSYKYCBWHO-MRVPVSSYSA-N
SMILES: C1=CC=C(C=C1)CC(C(=O)O)O
Formula: C9H10O3
Ion_mode: negative
Collision_energy: 20 eV
Comments: Sonnenburg Lab MS2 Library C18 negative method
Num Peaks: 10
43.00011,965
43.01436,56
55.79588,66
62.93686,135
77.0408,1000
94.16189,289
100.43509,165
119.04836,930
119.07102,87
136.19129,67

Name: 3-PHENYLLACTIC ACID
Precursor_mz: 165.0557182
Precursor_type: [M-H]-
Spectrum_type: MS2
Instrument_type: LC-ESI-QTOF
Instrument: Agilent qTOF 6545
InChIKey: VOXXWSYKYCBWHO-MRVPVSSYSA-N
SMILES: C1=CC=C(C=C1)CC(C(=O)O)O
Formula: C9H10O3
Ion_mode: negative
Collision_energy: 40 eV
Comments: Sonnenburg Lab MS2 Library C18 negative method
Num Peaks: 4
42.99926,1000
74.08671,71
77.04102,523
77.9498,199

Name: LEVULINIC ACID
Precursor_mz: 115.0400681
Precursor_type: [M-H]-
Spectrum_type: MS2
Instrument_type: LC-ESI-QTOF
Instrument: Agilent qTOF 6545
InChIKey: JOOXCMJARBKPKM-UHFFFAOYSA-N
SMILES: CC(=O)CCC(=O)O
Formula: C5H8O3
Ion_mode: negative
Collision_energy: 10 eV
Comments: Sonnenburg Lab MS2 Library C18 negative method
Num Peaks: 12
30.82687,6
41.00352,61
55.01802,16
69.03486,78
71.01416,76
71.05123,1000
71.08335,20
71.09635,16
71.21074,5
71.32223,5
97.0311,89
115.04088,323

Name: LEVULINIC ACID
Precursor_mz: 115.0400681
Precursor_type: [M-H]-
Spectrum_type: MS2
Instrument_type: LC-ESI-QTOF
Instrument: Agilent qTOF 6545
InChIKey: JOOXCMJARBKPKM-UHFFFAOYSA-N
SMILES: CC(=O)CCC(=O)O
Formula: C5H8O3
Ion_mode: negative
Collision_energy: 20 eV
Comments: Sonnenburg Lab MS2 Library C18 negative method
Num Peaks: 14
41.00422,744
41.02552,32
41.03914,21
43.01899,364
43.40563,22
55.01777,135
56.02809,312
56.0566,17
69.03405,350
69.86932,87
71.01197,81
71.05029,1000
71.08438,25
97.02817,161

Name: LEVULINIC ACID
Precursor_mz: 115.0400681
Precursor_type: [M-H]-
Spectrum_type: MS2
Instrument_type: LC-ESI-QTOF
Instrument: Agilent qTOF 6545
InChIKey: JOOXCMJARBKPKM-UHFFFAOYSA-N
SMILES: CC(=O)CCC(=O)O
Formula: C5H8O3
Ion_mode: negative
Collision_energy: 40 eV
Comments: Sonnenburg Lab MS2 Library C18 negative method
Num Peaks: 2
69.03419,1000
69.08002,51

Name: ETHOSUXIMIDE
Precursor_mz: 140.0717026
Precursor_type: [M-H]-
Spectrum_type: MS2
Instrument_type: LC-ESI-QTOF
Instrument: Agilent qTOF 6545
InChIKey: HAPOVYFOVVWLRS-UHFFFAOYSA-N
SMILES: CCC1(CC(=O)NC1=O)C
Formula: C7H11NO2
Ion_mode: negative
Collision_energy: 10 eV
Comments: Sonnenburg Lab MS2 Library C18 negative method
Num Peaks: 4
41.99782,86
42.01687,6
123.12779,6
140.07171,1000

Name: ETHOSUXIMIDE
Precursor_mz: 140.0717026
Precursor_type: [M-H]-
Spectrum_type: MS2
Instrument_type: LC-ESI-QTOF
Instrument: Agilent qTOF 6545
InChIKey: HAPOVYFOVVWLRS-UHFFFAOYSA-N
SMILES: CCC1(CC(=O)NC1=O)C
Formula: C7H11NO2
Ion_mode: negative
Collision_energy: 20 eV
Comments: Sonnenburg Lab MS2 Library C18 negative method
Num Peaks: 9
41.9978,1000
42.02354,17
42.35803,14
43.03751,13
43.04619,10
111.03091,55
122.92739,9
139.3531,7
140.07173,828

Name: ETHOSUXIMIDE
Precursor_mz: 140.0717026
Precursor_type: [M-H]-
Spectrum_type: MS2
Instrument_type: LC-ESI-QTOF
Instrument: Agilent qTOF 6545
InChIKey: HAPOVYFOVVWLRS-UHFFFAOYSA-N
SMILES: CCC1(CC(=O)NC1=O)C
Formula: C7H11NO2
Ion_mode: negative
Collision_energy: 40 eV
Comments: Sonnenburg Lab MS2 Library C18 negative method
Num Peaks: 5
41.99844,1000
42.03295,30
42.21316,124
97.01662,131
113.16476,48

Name: PANTOTHENIC ACID
Precursor_mz: 218.1033966
Precursor_type: [M-H]-
Spectrum_type: MS2
Instrument_type: LC-ESI-QTOF
Instrument: Agilent qTOF 6545
InChIKey: GHOKWGTUZJEAQD-ZETCQYMHSA-N
SMILES: CC(C)(CO)C(C(=O)NCCC(=O)O)O
Formula: C9H17NO5
Ion_mode: negative
Collision_energy: 10 eV
Comments: Sonnenburg Lab MS2 Library C18 negative method
Num Peaks: 14
44.01389,17
59.01316,17
71.01406,61
71.05108,15
88.04021,1000
88.07572,33
88.10082,12
88.11065,7
116.03533,9
116.07259,14
146.08223,423
146.12832,11
146.14569,10
218.1042,424

Name: PANTOTHENIC ACID
Precursor_mz: 218.1033966
Precursor_type: [M-H]-
Spectrum_type: MS2
Instrument_type: LC-ESI-QTOF
Instrument: Agilent qTOF 6545
InChIKey: GHOKWGTUZJEAQD-ZETCQYMHSA-N
SMILES: CC(C)(CO)C(C(=O)NCCC(=O)O)O
Formula: C9H17NO5
Ion_mode: negative
Collision_energy: 20 eV
Comments: Sonnenburg Lab MS2 Library C18 negative method
Num Peaks: 29
44.0145,644
44.03932,18
44.04965,22
59.01367,58
71.01413,228
71.05001,592
71.08158,15
71.09546,12
72.00757,11
72.22163,6
73.01643,7
74.02415,18
88.0404,1000
88.07651,23
88.14313,5
88.35878,6
88.7185,6
89.09491,5
99.04491,164
99.75656,8
114.05871,19
116.03487,17
116.07175,73
128.07051,10
129.05307,30
146.08246,779
146.12906,24
146.14621,20
218.09934,13

Name: PANTOTHENIC ACID
Precursor_mz: 218.1033966
Precursor_type: [M-H]-
Spectrum_type: MS2
Instrument_type: LC-ESI-QTOF
Instrument: Agilent qTOF 6545
InChIKey: GHOKWGTUZJEAQD-ZETCQYMHSA-N
SMILES: CC(C)(CO)C(C(=O)NCCC(=O)O)O
Formula: C9H17NO5
Ion_mode: negative
Collision_energy: 40 eV
Comments: Sonnenburg Lab MS2 Library C18 negative method
Num Peaks: 21
41.99803,75
44.0146,500
44.03963,18
44.11785,7
44.37,12
44.5387,5
44.8125,8
44.99924,15
60.0082,15
71.01376,17
71.04997,1000
71.08246,23
71.10921,14
71.22203,7
71.31873,7
71.48839,6
72.00749,20
88.04045,119
98.05997,20
99.04456,221
116.06873,19

Name: BETA-N-ACETYLGLUCOSAMINE
Precursor_mz: 256.0593392
Precursor_type: [M+Cl]-
Spectrum_type: MS2
Instrument_type: LC-ESI-QTOF
Instrument: Agilent qTOF 6545
InChIKey: OVRNDRQMDRJTHS-FMDGEEDCSA-N
SMILES: CC(=O)NC1C(C(C(OC1O)CO)O)O
Formula: C8H15NO6
Ion_mode: negative
Collision_energy: 10 eV
Comments: Sonnenburg Lab MS2 Library C18 negative method
Num Peaks: 13
34.96708,923
46.7224,149
70.14972,182
80.92667,154
94.98014,1000
101.67882,79
119.03212,723
164.77703,324
169.46322,655
208.56441,37
240.44677,631
255.23196,284
256.0569,829

Name: BETA-N-ACETYLGLUCOSAMINE
Precursor_mz: 256.0593392
Precursor_type: [M+Cl]-
Spectrum_type: MS2
Instrument_type: LC-ESI-QTOF
Instrument: Agilent qTOF 6545
InChIKey: OVRNDRQMDRJTHS-FMDGEEDCSA-N
SMILES: CC(=O)NC1C(C(C(OC1O)CO)O)O
Formula: C8H15NO6
Ion_mode: negative
Collision_energy: 20 eV
Comments: Sonnenburg Lab MS2 Library C18 negative method
Num Peaks: 13
31.22197,61
34.96688,1000
43.33877,105
50.05568,42
51.94692,246
58.04388,168
61.9182,189
78.44475,71
114.3164,94
143.46768,430
181.7398,184
208.26233,240
214.03292,179

Name: BETA-N-ACETYLGLUCOSAMINE
Precursor_mz: 256.0593392
Precursor_type: [M+Cl]-
Spectrum_type: MS2
Instrument_type: LC-ESI-QTOF
Instrument: Agilent qTOF 6545
InChIKey: OVRNDRQMDRJTHS-FMDGEEDCSA-N
SMILES: CC(=O)NC1C(C(C(OC1O)CO)O)O
Formula: C8H15NO6
Ion_mode: negative
Collision_energy: 40 eV
Comments: Sonnenburg Lab MS2 Library C18 negative method
Num Peaks: 7
33.81203,162
61.30712,50
94.97637,482
95.00036,37
102.01203,97
104.32424,73
213.45429,1000

Name: KETOPROFEN
Precursor_mz: 253.0870183
Precursor_type: [M-H]-
Spectrum_type: MS2
Instrument_type: LC-ESI-QTOF
Instrument: Agilent qTOF 6545
InChIKey: DKYWVDODHFEZIM-UHFFFAOYSA-N
SMILES: CC(C1=CC(=CC=C1)C(=O)C2=CC=CC=C2)C(=O)O
Formula: C16H14O3
Ion_mode: negative
Collision_energy: 10 eV
Comments: Sonnenburg Lab MS2 Library C18 negative method
Num Peaks: 1
209.09809,1000

Name: KETOPROFEN
Precursor_mz: 253.0870183
Precursor_type: [M-H]-
Spectrum_type: MS2
Instrument_type: LC-ESI-QTOF
Instrument: Agilent qTOF 6545
InChIKey: DKYWVDODHFEZIM-UHFFFAOYSA-N
SMILES: CC(C1=CC(=CC=C1)C(=O)C2=CC=CC=C2)C(=O)O
Formula: C16H14O3
Ion_mode: negative
Collision_energy: 20 eV
Comments: Sonnenburg Lab MS2 Library C18 negative method
Num Peaks: 18
30.45583,10
47.71326,5
70.58836,10
75.47187,6
77.0394,53
103.05437,35
131.05039,11
136.38703,13
179.08309,7
179.16628,9
179.96898,8
180.11163,14
188.467,11
207.08127,71
209.04797,8
209.09726,1000
209.16643,7
210.98323,7

Name: KETOPROFEN
Precursor_mz: 253.0870183
Precursor_type: [M-H]-
Spectrum_type: MS2
Instrument_type: LC-ESI-QTOF
Instrument: Agilent qTOF 6545
InChIKey: DKYWVDODHFEZIM-UHFFFAOYSA-N
SMILES: CC(C1=CC(=CC=C1)C(=O)C2=CC=CC=C2)C(=O)O
Formula: C16H14O3
Ion_mode: negative
Collision_energy: 40 eV
Comments: Sonnenburg Lab MS2 Library C18 negative method
Num Peaks: 23
30.64911,30
37.97877,89
41.14106,116
51.78504,93
69.66127,31
75.65633,21
77.03805,1000
77.54203,45
80.31779,54
103.05328,248
103.40278,176
110.88083,93
113.23137,75
129.52258,43
153.41948,186
175.03821,121
184.67162,59
189.06986,214
206.06895,423
212.55137,98
224.00572,88
224.59913,42
251.95962,99

Name: DEXCHLORPHENIRAMINE
Precursor_mz: 273.1164003
Precursor_type: [M-H]-
Spectrum_type: MS2
Instrument_type: LC-ESI-QTOF
Instrument: Agilent qTOF 6545
InChIKey: SOYKEARSMXGVTM-HNNXBMFYSA-N
SMILES: CN(C)CCC(C1=CC=C(C=C1)Cl)C2=CC=CC=N2
Formula: C16H19ClN2
Ion_mode: negative
Collision_energy: 10 eV
Comments: Sonnenburg Lab MS2 Library C18 negative method
Num Peaks: 45
38.45914,13
49.935,34
59.54464,23
66.2212,63
69.60899,11
70.95791,16
83.27556,24
83.35463,22
84.22626,31
87.008,27
89.70966,7
90.54442,16
91.99539,11
100.02411,65
118.56686,12
136.38651,21
145.57953,19
148.96632,49
148.98299,8
168.96544,40
170.34062,5
171.08081,76
174.41997,22
188.93871,50
197.12096,64
201.04677,67
202.06775,107
204.11342,12
207.4649,11
211.54855,17
215.12734,10
220.91068,35
226.36791,21
228.9497,45
229.15573,83
234.50294,17
234.71588,22
241.15473,56
248.879,63
255.12092,53
255.17591,21
257.21048,23
271.28815,63
273.02371,43
273.11587,1000

Name: DEXCHLORPHENIRAMINE
Precursor_mz: 273.1164003
Precursor_type: [M-H]-
Spectrum_type: MS2
Instrument_type: LC-ESI-QTOF
Instrument: Agilent qTOF 6545
InChIKey: SOYKEARSMXGVTM-HNNXBMFYSA-N
SMILES: CN(C)CCC(C1=CC=C(C=C1)Cl)C2=CC=CC=N2
Formula: C16H19ClN2
Ion_mode: negative
Collision_energy: 20 eV
Comments: Sonnenburg Lab MS2 Library C18 negative method
Num Peaks: 42
34.96845,810
35.5796,87
37.07422,304
42.99907,1000
45.54643,139
57.03332,397
69.04441,63
69.45199,34
80.01575,208
80.94486,69
83.05079,351
89.27894,71
89.53544,38
91.64903,112
96.95844,468
97.28286,115
109.06188,89
109.19245,164
112.98472,835
113.00594,122
119.95566,105
127.05046,543
145.06233,592
166.19702,45
183.00607,376
188.93997,445
188.97854,37
190.76412,378
190.79291,22
199.13187,141
213.04748,30
216.33247,46
218.62822,26
222.8313,145
229.15691,734
229.2162,19
237.57047,146
255.19036,418
258.0326,377
271.1901,464
272.03865,19
273.11233,648

Name: DEXCHLORPHENIRAMINE
Precursor_mz: 273.1164003
Precursor_type: [M-H]-
Spectrum_type: MS2
Instrument_type: LC-ESI-QTOF
Instrument: Agilent qTOF 6545
InChIKey: SOYKEARSMXGVTM-HNNXBMFYSA-N
SMILES: CN(C)CCC(C1=CC=C(C=C1)Cl)C2=CC=CC=N2
Formula: C16H19ClN2
Ion_mode: negative
Collision_energy: 40 eV
Comments: Sonnenburg Lab MS2 Library C18 negative method
Num Peaks: 32
42.99909,1000
43.1443,138
51.70769,53
55.90465,120
56.30011,26
71.32434,72
76.91687,95
81.5966,44
87.0065,576
87.05659,17
90.57088,104
96.50969,50
96.94379,55
102.338,55
108.98585,42
111.21383,72
125.54946,196
127.32067,20
134.30824,20
134.32822,65
136.80893,87
137.32572,98
142.41413,35
148.91118,55
171.96839,52
185.78047,20
201.06726,533
217.04319,123
217.07398,261
243.35166,188
260.25682,185
260.94595,37

Name: VERAPAMIL
Precursor_mz: 453.2758817
Precursor_type: [M-H]-
Spectrum_type: MS2
Instrument_type: LC-ESI-QTOF
Instrument: Agilent qTOF 6545
InChIKey: SGTNSNPWRIOYBX-UHFFFAOYSA-N
SMILES: CC(C)C(CCCN(C)CCC1=CC(=C(C=C1)OC)OC)(C#N)C2=CC(=C(C=C2)OC)OC
Formula: C27H38N2O4
Ion_mode: negative
Collision_energy: 10 eV
Comments: Sonnenburg Lab MS2 Library C18 negative method
Num Peaks: 64
32.386,44
41.14534,52
53.4458,123
55.18643,22
57.03018,112
60.98916,193
61.98357,50
78.60148,6
83.04481,115
96.43493,52
102.88309,29
104.76123,40
121.31976,106
123.53801,130
125.71848,19
129.43989,42
134.9952,6
162.89935,39
175.47501,11
192.90401,256
194.00998,122
197.19701,10
203.09083,100
216.09921,306
216.12983,11
218.1152,719
218.18799,8
218.8816,78
220.48366,43
265.15436,67
269.20634,266
269.25618,12
273.15095,137
289.19097,160
303.37397,22
321.60639,56
345.27521,150
346.93748,120
346.98753,59
362.97158,65
385.31514,55
391.17057,54
396.21562,117
396.50874,70
399.60116,12
409.20984,69
411.01319,26
411.22335,89
411.86571,26
418.72298,22
418.95703,152
421.19759,95
423.22449,139
426.9054,94
433.0667,72
438.24838,1000
438.31897,15
438.38243,32
438.85759,26
439.48397,6
452.77895,90
453.18781,46
453.23079,226
453.27353,360

Name: VERAPAMIL
Precursor_mz: 453.2758817
Precursor_type: [M-H]-
Spectrum_type: MS2
Instrument_type: LC-ESI-QTOF
Instrument: Agilent qTOF 6545
InChIKey: SGTNSNPWRIOYBX-UHFFFAOYSA-N
SMILES: CC(C)C(CCCN(C)CCC1=CC(=C(C=C1)OC)OC)(C#N)C2=CC(=C(C=C2)OC)OC
Formula: C27H38N2O4
Ion_mode: negative
Collision_energy: 20 eV
Comments: Sonnenburg Lab MS2 Library C18 negative method
Num Peaks: 90
31.17317,41
34.46125,65
34.86196,77
38.40582,75
43.01642,226
43.02338,60
45.80076,49
68.55464,12
68.98964,20
71.439,72
75.00407,441
80.35907,294
98.95301,159
108.98464,203
113.02284,173
113.16905,66
128.00851,29
130.0099,212
131.72365,16
135.03979,128
142.31536,17
145.08572,66
146.68562,60
151.38709,19
156.034,22
161.02072,356
164.8191,9
176.94545,114
186.05176,133
189.48858,35
194.50373,323
194.53246,42
197.03698,80
203.09113,1000
216.09514,421
226.06226,118
231.07903,43
231.17381,102
252.47955,31
256.95925,168
256.98889,39
258.1278,311
258.17527,9
258.21667,12
270.07249,153
273.15621,311
276.94085,48
277.1781,14
282.00387,149
283.25767,56
285.05009,283
295.1811,265
307.08972,98
311.15927,181
311.34195,67
319.22074,34
340.36504,61
346.84338,231
347.24694,258
355.10891,141
364.39664,62
371.13871,51
374.56457,47
381.17653,161
381.33628,34
388.85046,135
389.17331,169
389.20127,44
391.32262,52
395.15241,203
395.19775,156
395.56118,21
396.20346,240
409.23821,85
409.33762,56
417.20683,66
417.23651,267
423.22543,578
423.27229,109
426.2159,36
434.23194,106
435.36977,48
436.19685,41
438.09344,52
438.24128,56
445.59621,85
445.80165,40
453.19962,58
453.23269,259
453.27366,47

Name: VERAPAMIL
Precursor_mz: 453.2758817
Precursor_type: [M-H]-
Spectrum_type: MS2
Instrument_type: LC-ESI-QTOF
Instrument: Agilent qTOF 6545
InChIKey: SGTNSNPWRIOYBX-UHFFFAOYSA-N
SMILES: CC(C)C(CCCN(C)CCC1=CC(=C(C=C1)OC)OC)(C#N)C2=CC(=C(C=C2)OC)OC
Formula: C27H38N2O4
Ion_mode: negative
Collision_energy: 40 eV
Comments: Sonnenburg Lab MS2 Library C18 negative method
Num Peaks: 62
36.38271,29
41.99459,138
42.65617,332
54.56904,51
55.01469,701
62.1178,53
72.08378,69
73.37146,273
73.41775,27
76.7118,84
79.95157,358
107.98821,496
124.92477,100
129.24226,48
137.05483,186
153.14464,72
159.03203,142
164.04011,188
172.03927,238
172.06515,35
172.86389,43
173.04783,280
174.25131,13
177.55204,79
183.00772,525
188.06797,1000
201.08168,577
202.08391,179
202.11119,25
203.08805,122
213.1152,345
213.14803,19
215.08419,318
216.09375,193
216.45117,94
219.17321,250
237.045,118
241.22618,65
256.89957,48
259.53637,99
275.19233,175
282.00738,94
283.35127,59
289.56883,57
299.02172,34
311.16045,636
313.24729,134
318.79266,536
318.88852,14
318.92017,23
327.26396,417
354.16619,160
380.20208,160
381.17462,161
388.54883,122
391.38378,142
408.1996,454
408.29129,20
426.04482,283
435.38139,241
451.11798,53
453.24462,343

Name: NADH
Precursor_mz: 664.1174959
Precursor_type: [M-H]-
Spectrum_type: MS2
Instrument_type: LC-ESI-QTOF
Instrument: Agilent qTOF 6545
InChIKey: BOPGDPNILDQYTO-NNYOXOHSSA-N
SMILES: C1C=CN(C=C1C(=O)N)C2C(C(C(O2)COP(=O)(O)OP(=O)(O)OCC3C(C(C(O3)N4C=NC5=C(N=CN=C54)N)O)O)O)O
Formula: C21H29N7O14P2
Ion_mode: negative
Collision_energy: 10 eV
Comments: Sonnenburg Lab MS2 Library C18 negative method
Num Peaks: 8
346.05442,6
397.0212,10
408.02004,11
469.98509,7
542.00721,24
542.05869,5
602.02198,6
664.11779,1000

Name: NADH
Precursor_mz: 664.1174959
Precursor_type: [M-H]-
Spectrum_type: MS2
Instrument_type: LC-ESI-QTOF
Instrument: Agilent qTOF 6545
InChIKey: BOPGDPNILDQYTO-NNYOXOHSSA-N
SMILES: C1C=CN(C=C1C(=O)N)C2C(C(C(O2)COP(=O)(O)OP(=O)(O)OCC3C(C(C(O3)N4C=NC5=C(N=CN=C54)N)O)O)O)O
Formula: C21H29N7O14P2
Ion_mode: negative
Collision_energy: 20 eV
Comments: Sonnenburg Lab MS2 Library C18 negative method
Num Peaks: 7
78.95914,18
272.95499,5
346.05808,18
397.02353,28
408.01031,34
469.9849,17
664.1193,1000

Name: NADH
Precursor_mz: 664.1174959
Precursor_type: [M-H]-
Spectrum_type: MS2
Instrument_type: LC-ESI-QTOF
Instrument: Agilent qTOF 6545
InChIKey: BOPGDPNILDQYTO-NNYOXOHSSA-N
SMILES: C1C=CN(C=C1C(=O)N)C2C(C(C(O2)COP(=O)(O)OP(=O)(O)OCC3C(C(C(O3)N4C=NC5=C(N=CN=C54)N)O)O)O)O
Formula: C21H29N7O14P2
Ion_mode: negative
Collision_energy: 40 eV
Comments: Sonnenburg Lab MS2 Library C18 negative method
Num Peaks: 75
78.95984,975
78.99387,16
79.096,8
79.14042,6
96.97052,438
97.00952,5
134.04791,284
134.4899,5
138.98524,7
158.92609,333
159.47078,6
164.99615,10
174.98267,68
175.87462,6
176.93668,127
184.94117,16
192.99042,32
193.7139,6
194.94608,8
196.95389,6
198.91438,12
211.00423,58
212.05204,10
212.93743,14
214.01566,24
214.95737,8
220.89453,12
236.00183,7
245.0299,18
254.94672,21
262.9165,24
266.95119,14
272.95818,527
273.02088,8
273.31959,5
273.36037,12
281.02691,12
282.01705,12
299.04234,68
312.94361,11
317.05897,12
328.04495,323
329.04793,16
334.92407,21
335.06206,108
335.44404,8
335.46317,5
346.05698,592
346.12579,8
379.00135,8
396.34703,11
397.02047,1000
397.08853,14
397.12156,10
397.26803,7
397.64218,6
397.74564,5
398.12063,7
408.01286,743
408.08346,13
408.11409,16
408.4571,11
409.0125,13
409.11047,11
415.03717,6
426.02664,16
431.40163,6
469.98413,58
498.03247,7
529.05957,9
542.37345,7
566.14825,13
584.14565,41
618.659,19
664.1167,421

Name: GLUCURONIC ACID
Precursor_mz: 193.0353767
Precursor_type: [M-H]-
Spectrum_type: MS2
Instrument_type: LC-ESI-QTOF
Instrument: Agilent qTOF 6545
InChIKey: AEMOLEFTQBMNLQ-WAXACMCWSA-N
SMILES: C1(C(C(OC(C1O)O)C(=O)O)O)O
Formula: C6H10O7
Ion_mode: negative
Collision_energy: 10 eV
Comments: Sonnenburg Lab MS2 Library C18 negative method
Num Peaks: 30
42.99847,79
49.61096,11
55.66132,7
59.01267,233
59.04397,8
59.09789,10
59.17262,20
59.1818,13
59.29041,11
71.01072,97
71.14145,40
72.99248,1000
73.02897,134
73.0454,13
84.98934,78
85.02727,42
89.02262,38
101.02334,13
103.00367,568
113.0249,380
113.06662,12
113.08315,11
113.12745,6
113.36782,9
113.4863,27
115.00196,124
133.01244,68
159.6364,18
175.00175,25
193.03145,78

Name: GLUCURONIC ACID
Precursor_mz: 193.0353767
Precursor_type: [M-H]-
Spectrum_type: MS2
Instrument_type: LC-ESI-QTOF
Instrument: Agilent qTOF 6545
InChIKey: AEMOLEFTQBMNLQ-WAXACMCWSA-N
SMILES: C1(C(C(OC(C1O)O)C(=O)O)O)O
Formula: C6H10O7
Ion_mode: negative
Collision_energy: 20 eV
Comments: Sonnenburg Lab MS2 Library C18 negative method
Num Peaks: 16
44.99763,173
55.01681,103
59.01274,1000
59.0514,8
59.24493,21
71.01346,780
71.04535,23
72.99282,666
73.0248,31
85.02884,353
85.04764,25
94.63376,20
95.01291,118
113.02423,87
113.55296,19
168.64158,19

Name: GLUCURONIC ACID
Precursor_mz: 193.0353767
Precursor_type: [M-H]-
Spectrum_type: MS2
Instrument_type: LC-ESI-QTOF
Instrument: Agilent qTOF 6545
InChIKey: AEMOLEFTQBMNLQ-WAXACMCWSA-N
SMILES: C1(C(C(OC(C1O)O)C(=O)O)O)O
Formula: C6H10O7
Ion_mode: negative
Collision_energy: 40 eV
Comments: Sonnenburg Lab MS2 Library C18 negative method
Num Peaks: 7
41.00207,435
43.01786,1000
58.46105,112
59.01284,512
59.03284,34
71.01181,361
71.0307,27

Name: 3-FUROIC ACID
Precursor_mz: 111.008768
Precursor_type: [M-H]-
Spectrum_type: MS2
Instrument_type: LC-ESI-QTOF
Instrument: Agilent qTOF 6545
InChIKey: IHCCAYCGZOLTEU-UHFFFAOYSA-N
SMILES: C1=COC=C1C(=O)O
Formula: C5H4O3
Ion_mode: negative
Collision_energy: 10 eV
Comments: Sonnenburg Lab MS2 Library C18 negative method
Num Peaks: 9
39.02409,47
41.00364,80
49.00925,26
49.34674,6
67.01964,1000
67.05012,16
67.06321,5
67.35258,6
111.01131,32

Name: 3-FUROIC ACID
Precursor_mz: 111.008768
Precursor_type: [M-H]-
Spectrum_type: MS2
Instrument_type: LC-ESI-QTOF
Instrument: Agilent qTOF 6545
InChIKey: IHCCAYCGZOLTEU-UHFFFAOYSA-N
SMILES: C1=COC=C1C(=O)O
Formula: C5H4O3
Ion_mode: negative
Collision_energy: 20 eV
Comments: Sonnenburg Lab MS2 Library C18 negative method
Num Peaks: 9
39.02346,90
41.00345,389
41.02798,14
49.00854,643
49.04573,14
49.20408,14
67.0199,1000
67.05088,27
67.08138,9

Name: 3-FUROIC ACID
Precursor_mz: 111.008768
Precursor_type: [M-H]-
Spectrum_type: MS2
Instrument_type: LC-ESI-QTOF
Instrument: Agilent qTOF 6545
InChIKey: IHCCAYCGZOLTEU-UHFFFAOYSA-N
SMILES: C1=COC=C1C(=O)O
Formula: C5H4O3
Ion_mode: negative
Collision_energy: 40 eV
Comments: Sonnenburg Lab MS2 Library C18 negative method
Num Peaks: 7
37.24802,9
39.02369,49
41.00358,206
49.00943,1000
49.03608,18
65.00273,42
104.11514,14

Name: 4-HYDROXY-3-METHYLBENZOIC ACID
Precursor_mz: 151.0400681
Precursor_type: [M-H]-
Spectrum_type: MS2
Instrument_type: LC-ESI-QTOF
Instrument: Agilent qTOF 6545
InChIKey: LTFHNKUKQYVHDX-UHFFFAOYSA-N
SMILES: CC1=C(C=CC(=C1)C(=O)O)O
Formula: C8H8O3
Ion_mode: negative
Collision_energy: 10 eV
Comments: Sonnenburg Lab MS2 Library C18 negative method
Num Peaks: 33
35.6987,7
37.51313,64
38.68869,46
41.65987,62
44.08087,6
46.31838,11
46.34758,9
65.04048,64
71.01113,148
71.03131,9
74.03851,6
89.05296,17
92.02483,85
95.46451,56
98.30732,56
98.32164,6
100.85641,25
107.05074,1000
107.10574,6
107.35919,9
107.42362,36
108.02152,198
108.04379,28
108.62701,41
111.55521,19
114.25843,10
122.95503,30
123.04418,65
135.62423,17
135.88878,32
136.01766,625
136.06431,7
151.04019,288

Name: 4-HYDROXY-3-METHYLBENZOIC ACID
Precursor_mz: 151.0400681
Precursor_type: [M-H]-
Spectrum_type: MS2
Instrument_type: LC-ESI-QTOF
Instrument: Agilent qTOF 6545
InChIKey: LTFHNKUKQYVHDX-UHFFFAOYSA-N
SMILES: CC1=C(C=CC(=C1)C(=O)O)O
Formula: C8H8O3
Ion_mode: negative
Collision_energy: 20 eV
Comments: Sonnenburg Lab MS2 Library C18 negative method
Num Peaks: 24
47.03628,853
47.32033,102
58.27575,85
67.01804,1000
73.29617,81
77.03952,482
81.03643,566
81.83556,151
85.25678,105
89.03826,179
92.0281,293
93.62543,114
95.01377,582
96.90296,78
104.80705,232
107.73236,34
108.01936,428
115.62968,130
123.0101,989
131.13262,123
136.01277,460
136.05923,31
148.07677,95
150.85989,62

Name: 4-HYDROXY-3-METHYLBENZOIC ACID
Precursor_mz: 151.0400681
Precursor_type: [M-H]-
Spectrum_type: MS2
Instrument_type: LC-ESI-QTOF
Instrument: Agilent qTOF 6545
InChIKey: LTFHNKUKQYVHDX-UHFFFAOYSA-N
SMILES: CC1=C(C=CC(=C1)C(=O)O)O
Formula: C8H8O3
Ion_mode: negative
Collision_energy: 40 eV
Comments: Sonnenburg Lab MS2 Library C18 negative method
Num Peaks: 14
42.28131,103
42.44871,264
43.5926,240
64.04556,129
67.28584,44
77.61269,81
80.00517,346
80.33262,211
84.5873,388
92.16951,149
107.81392,427
107.84239,37
121.2652,110
127.80016,1000

Name: 2-HYDROXYOCTANOIC ACID
Precursor_mz: 159.1026684
Precursor_type: [M-H]-
Spectrum_type: MS2
Instrument_type: LC-ESI-QTOF
Instrument: Agilent qTOF 6545
InChIKey: JKRDADVRIYVCCY-UHFFFAOYSA-N
SMILES: CCCCCCC(C(=O)O)O
Formula: C8H16O3
Ion_mode: negative
Collision_energy: 10 eV
Comments: Sonnenburg Lab MS2 Library C18 negative method
Num Peaks: 8
44.99767,71
111.08076,5
113.09696,706
113.13702,25
113.15294,26
141.09155,17
157.08766,5
159.10257,1000

Name: 2-HYDROXYOCTANOIC ACID
Precursor_mz: 159.1026684
Precursor_type: [M-H]-
Spectrum_type: MS2
Instrument_type: LC-ESI-QTOF
Instrument: Agilent qTOF 6545
InChIKey: JKRDADVRIYVCCY-UHFFFAOYSA-N
SMILES: CCCCCCC(C(=O)O)O
Formula: C8H16O3
Ion_mode: negative
Collision_energy: 20 eV
Comments: Sonnenburg Lab MS2 Library C18 negative method
Num Peaks: 14
44.99853,61
55.01906,43
72.99465,5
109.06556,12
111.0804,134
113.09686,1000
113.13741,29
113.1532,21
113.27957,7
113.32766,6
113.4157,7
114.36227,5
141.08952,18
159.10285,39

Name: 2-HYDROXYOCTANOIC ACID
Precursor_mz: 159.1026684
Precursor_type: [M-H]-
Spectrum_type: MS2
Instrument_type: LC-ESI-QTOF
Instrument: Agilent qTOF 6545
InChIKey: JKRDADVRIYVCCY-UHFFFAOYSA-N
SMILES: CCCCCCC(C(=O)O)O
Formula: C8H16O3
Ion_mode: negative
Collision_energy: 40 eV
Comments: Sonnenburg Lab MS2 Library C18 negative method
Num Peaks: 5
35.01255,552
44.99732,1000
45.09896,238
80.02627,267
84.02174,459

Name: 3-HYDROXYCINNAMIC ACID
Precursor_mz: 163.0400681
Precursor_type: [M-H]-
Spectrum_type: MS2
Instrument_type: LC-ESI-QTOF
Instrument: Agilent qTOF 6545
InChIKey: KKSDGJDHHZEWEP-SNAWJCMRSA-N
SMILES: C1=CC(=CC(=C1)O)C=CC(=O)O
Formula: C9H8O3
Ion_mode: negative
Collision_energy: 10 eV
Comments: Sonnenburg Lab MS2 Library C18 negative method
Num Peaks: 4
91.05034,13
93.02867,6
119.04373,1000
163.03131,453

Name: 3-HYDROXYCINNAMIC ACID
Precursor_mz: 163.0400681
Precursor_type: [M-H]-
Spectrum_type: MS2
Instrument_type: LC-ESI-QTOF
Instrument: Agilent qTOF 6545
InChIKey: KKSDGJDHHZEWEP-SNAWJCMRSA-N
SMILES: C1=CC(=CC(=C1)O)C=CC(=O)O
Formula: C9H8O3
Ion_mode: negative
Collision_energy: 20 eV
Comments: Sonnenburg Lab MS2 Library C18 negative method
Num Peaks: 6
65.03563,8
91.05019,84
93.02954,30
117.02758,10
119.04375,1000
163.03249,24

Name: 3-HYDROXYCINNAMIC ACID
Precursor_mz: 163.0400681
Precursor_type: [M-H]-
Spectrum_type: MS2
Instrument_type: LC-ESI-QTOF
Instrument: Agilent qTOF 6545
InChIKey: KKSDGJDHHZEWEP-SNAWJCMRSA-N
SMILES: C1=CC(=CC(=C1)O)C=CC(=O)O
Formula: C9H8O3
Ion_mode: negative
Collision_energy: 40 eV
Comments: Sonnenburg Lab MS2 Library C18 negative method
Num Peaks: 32
39.02104,63
41.00074,122
49.00522,19
50.01195,6
51.02111,157
62.01231,7
63.02023,33
64.02858,10
64.99934,94
65.03571,663
65.06636,9
67.01511,60
75.01888,33
77.03402,15
88.02512,7
89.03473,208
91.01266,15
91.05035,1000
91.08591,13
92.02131,79
92.53115,5
93.02887,977
93.06637,14
93.11026,7
93.38588,5
101.0346,12
104.02118,35
116.58577,5
117.02763,319
119.04335,792
119.08324,8
119.10182,5

Name: 3-HYDROXYCINNAMIC ACID
Precursor_mz: 163.0400681
Precursor_type: [M-H]-
Spectrum_type: MS2
Instrument_type: LC-ESI-QTOF
Instrument: Agilent qTOF 6545
InChIKey: KKSDGJDHHZEWEP-SNAWJCMRSA-N
SMILES: C1=CC(=CC(=C1)O)C=CC(=O)O
Formula: C9H8O3
Ion_mode: negative
Collision_energy: 10 eV
Comments: Sonnenburg Lab MS2 Library C18 negative method
Num Peaks: 4
91.05034,13
93.02867,6
119.04373,1000
163.03131,453

Name: 3-HYDROXYCINNAMIC ACID
Precursor_mz: 163.0400681
Precursor_type: [M-H]-
Spectrum_type: MS2
Instrument_type: LC-ESI-QTOF
Instrument: Agilent qTOF 6545
InChIKey: KKSDGJDHHZEWEP-SNAWJCMRSA-N
SMILES: C1=CC(=CC(=C1)O)C=CC(=O)O
Formula: C9H8O3
Ion_mode: negative
Collision_energy: 20 eV
Comments: Sonnenburg Lab MS2 Library C18 negative method
Num Peaks: 6
65.03563,8
91.05019,84
93.02954,30
117.02758,10
119.04375,1000
163.03249,24

Name: 3-HYDROXYCINNAMIC ACID
Precursor_mz: 163.0400681
Precursor_type: [M-H]-
Spectrum_type: MS2
Instrument_type: LC-ESI-QTOF
Instrument: Agilent qTOF 6545
InChIKey: KKSDGJDHHZEWEP-SNAWJCMRSA-N
SMILES: C1=CC(=CC(=C1)O)C=CC(=O)O
Formula: C9H8O3
Ion_mode: negative
Collision_energy: 40 eV
Comments: Sonnenburg Lab MS2 Library C18 negative method
Num Peaks: 32
39.02104,63
41.00074,122
49.00522,19
50.01195,6
51.02111,157
62.01231,7
63.02023,33
64.02858,10
64.99934,94
65.03571,663
65.06636,9
67.01511,60
75.01888,33
77.03402,15
88.02512,7
89.03473,208
91.01266,15
91.05035,1000
91.08591,13
92.02131,79
92.53115,5
93.02887,977
93.06637,14
93.11026,7
93.38588,5
101.0346,12
104.02118,35
116.58577,5
117.02763,319
119.04335,792
119.08324,8
119.10182,5

Name: 2-PHENYLBUTYRIC ACID
Precursor_mz: 163.0764536
Precursor_type: [M-H]-
Spectrum_type: MS2
Instrument_type: LC-ESI-QTOF
Instrument: Agilent qTOF 6545
InChIKey: OFJWFSNDPCAWDK-UHFFFAOYSA-N
SMILES: CCC(C1=CC=CC=C1)C(=O)O
Formula: C10H12O2
Ion_mode: negative
Collision_energy: 10 eV
Comments: Sonnenburg Lab MS2 Library C18 negative method
Num Peaks: 6
77.03794,33
119.08634,1000
119.12868,11
119.14378,8
121.01983,6
135.47927,8

Name: 3-METHYLHISTIDINE
Precursor_mz: 168.0778506
Precursor_type: [M-H]-
Spectrum_type: MS2
Instrument_type: LC-ESI-QTOF
Instrument: Agilent qTOF 6545
InChIKey: JDHILDINMRGULE-LURJTMIESA-N
SMILES: CN1C=NC=C1CC(C(=O)O)N
Formula: C7H11N3O2
Ion_mode: negative
Collision_energy: 10 eV
Comments: Sonnenburg Lab MS2 Library C18 negative method
Num Peaks: 9
41.99677,25
72.00877,16
76.58376,8
122.07237,45
134.77057,6
135.04131,5
150.06549,56
151.04917,130
168.07652,1000

Name: 3-METHYLHISTIDINE
Precursor_mz: 168.0778506
Precursor_type: [M-H]-
Spectrum_type: MS2
Instrument_type: LC-ESI-QTOF
Instrument: Agilent qTOF 6545
InChIKey: JDHILDINMRGULE-LURJTMIESA-N
SMILES: CN1C=NC=C1CC(C(=O)O)N
Formula: C7H11N3O2
Ion_mode: negative
Collision_energy: 20 eV
Comments: Sonnenburg Lab MS2 Library C18 negative method
Num Peaks: 10
53.84637,36
72.00645,1000
72.05299,43
106.57063,34
108.02236,57
109.40209,14
128.49872,50
134.46008,39
151.05009,264
168.07496,208

Name: 3-METHYLHISTIDINE
Precursor_mz: 168.0778506
Precursor_type: [M-H]-
Spectrum_type: MS2
Instrument_type: LC-ESI-QTOF
Instrument: Agilent qTOF 6545
InChIKey: JDHILDINMRGULE-LURJTMIESA-N
SMILES: CN1C=NC=C1CC(C(=O)O)N
Formula: C7H11N3O2
Ion_mode: negative
Collision_energy: 40 eV
Comments: Sonnenburg Lab MS2 Library C18 negative method
Num Peaks: 6
63.80648,45
65.02691,1000
65.06356,50
84.83867,214
120.45234,195
156.11589,72

Name: 2-METHYLHIPPURIC ACID
Precursor_mz: 192.0666172
Precursor_type: [M-H]-
Spectrum_type: MS2
Instrument_type: LC-ESI-QTOF
Instrument: Agilent qTOF 6545
InChIKey: YOEBAVRJHRCKRE-UHFFFAOYSA-N
SMILES: CC1=CC=CC=C1C(=O)NCC(=O)O
Formula: C10H11NO3
Ion_mode: negative
Collision_energy: 10 eV
Comments: Sonnenburg Lab MS2 Library C18 negative method
Num Peaks: 10
56.01354,173
91.05537,610
91.09472,10
91.3404,6
91.58934,10
120.08336,36
148.07584,719
148.73841,12
150.54376,21
192.06639,1000

Name: 2-METHYLHIPPURIC ACID
Precursor_mz: 192.0666172
Precursor_type: [M-H]-
Spectrum_type: MS2
Instrument_type: LC-ESI-QTOF
Instrument: Agilent qTOF 6545
InChIKey: YOEBAVRJHRCKRE-UHFFFAOYSA-N
SMILES: CC1=CC=CC=C1C(=O)NCC(=O)O
Formula: C10H11NO3
Ion_mode: negative
Collision_energy: 20 eV
Comments: Sonnenburg Lab MS2 Library C18 negative method
Num Peaks: 7
56.01341,99
91.05468,1000
91.09069,17
91.33473,10
110.03304,75
148.07545,172
191.95875,79

Name: 2-METHYLHIPPURIC ACID
Precursor_mz: 192.0666172
Precursor_type: [M-H]-
Spectrum_type: MS2
Instrument_type: LC-ESI-QTOF
Instrument: Agilent qTOF 6545
InChIKey: YOEBAVRJHRCKRE-UHFFFAOYSA-N
SMILES: CC1=CC=CC=C1C(=O)NCC(=O)O
Formula: C10H11NO3
Ion_mode: negative
Collision_energy: 40 eV
Comments: Sonnenburg Lab MS2 Library C18 negative method
Num Peaks: 2
41.99688,1000
187.07061,271

Name: EPICATECHIN
Precursor_mz: 289.0717622
Precursor_type: [M-H]-
Spectrum_type: MS2
Instrument_type: LC-ESI-QTOF
Instrument: Agilent qTOF 6545
InChIKey: PFTAWBLQPZVEMU-UKRRQHHQSA-N
SMILES: C1C(C(OC2=CC(=CC(=C21)O)O)C3=CC(=C(C=C3)O)O)O
Formula: C15H14O6
Ion_mode: negative
Collision_energy: 10 eV
Comments: Sonnenburg Lab MS2 Library C18 negative method
Num Peaks: 24
97.02828,12
109.03125,63
121.03039,12
123.0455,32
125.02485,66
137.02425,44
137.05773,5
149.02401,9
151.04072,20
160.0594,5
161.06168,21
165.02175,18
167.03472,9
175.07561,7
179.03448,28
187.03882,10
188.0436,6
203.07255,24
205.05227,47
217.08714,6
227.07179,16
230.05654,12
245.0829,212
289.07268,1000

Name: EPICATECHIN
Precursor_mz: 289.0717622
Precursor_type: [M-H]-
Spectrum_type: MS2
Instrument_type: LC-ESI-QTOF
Instrument: Agilent qTOF 6545
InChIKey: PFTAWBLQPZVEMU-UKRRQHHQSA-N
SMILES: C1C(C(OC2=CC(=CC(=C21)O)O)C3=CC(=C(C=C3)O)O)O
Formula: C15H14O6
Ion_mode: negative
Collision_energy: 20 eV
Comments: Sonnenburg Lab MS2 Library C18 negative method
Num Peaks: 121
42.53336,14
57.03541,158
67.05544,16
67.99781,17
79.01887,28
81.03471,166
81.85155,11
83.01313,169
83.18226,10
85.02879,27
93.03236,15
95.01613,86
95.05096,293
97.02942,228
97.05674,9
99.04407,18
105.03287,24
107.0113,54
108.02315,17
108.39205,6
109.03033,1000
109.06778,27
109.09516,6
109.14739,8
111.04782,25
111.37421,6
119.05203,20
121.02983,177
121.21203,7
122.0367,72
123.04585,438
123.51125,7
125.02476,777
125.06619,14
125.08418,11
125.27482,6
125.43325,5
125.73806,6
135.04806,128
135.21273,12
136.22993,6
137.02513,463
137.05785,15
137.72702,6
138.03511,80
139.03965,91
145.03143,83
146.03494,57
147.048,22
147.0808,38
149.02486,190
149.069,5
149.28544,7
150.02963,11
151.04085,581
151.0871,9
151.2965,6
151.42705,5
153.01962,28
157.06489,31
159.04561,22
159.08051,12
160.05154,113
161.02644,26
161.06103,346
161.74804,11
162.03415,68
163.0405,21
164.01149,92
164.05008,39
164.40654,5
164.52673,7
165.02003,313
166.02479,30
167.03754,74
173.02453,40
173.06451,47
173.41039,12
174.0336,79
174.06816,55
175.04215,93
175.07507,80
177.05768,61
179.0367,255
179.37613,9
180.03886,27
185.0623,22
187.03774,171
187.0807,8
188.04874,251
189.05395,43
189.09619,7
199.08192,17
199.67313,7
201.05247,6
202.06533,177
202.73149,9
203.07198,358
203.24164,17
204.08539,8
205.05102,399
205.10677,9
212.05149,39
216.07785,7
217.04966,44
217.08776,69
221.08402,497
221.14435,8
221.30847,11
227.07361,128
227.715,11
230.05923,113
243.07317,19
245.0834,236
245.24273,9
245.68345,6
246.26103,5
247.05997,80
271.06364,42
287.76707,5
289.07226,374

Name: EPICATECHIN
Precursor_mz: 289.0717622
Precursor_type: [M-H]-
Spectrum_type: MS2
Instrument_type: LC-ESI-QTOF
Instrument: Agilent qTOF 6545
InChIKey: PFTAWBLQPZVEMU-UKRRQHHQSA-N
SMILES: C1C(C(OC2=CC(=CC(=C21)O)O)C3=CC(=C(C=C3)O)O)O
Formula: C15H14O6
Ion_mode: negative
Collision_energy: 40 eV
Comments: Sonnenburg Lab MS2 Library C18 negative method
Num Peaks: 101
41.0032,178
43.01913,15
53.03908,82
55.0183,34
55.28026,7
57.03434,406
57.05679,10
67.01886,33
67.05597,74
69.03423,107
69.09415,7
77.03838,49
79.05638,13
80.02557,20
81.03419,306
83.0137,201
83.04893,28
91.05282,60
93.03808,108
95.01383,72
95.03436,5
95.05142,66
96.02032,16
97.02974,197
97.06757,5
97.66702,8
99.04555,7
101.03835,14
103.05538,18
103.21942,7
105.03405,73
107.04948,73
108.02129,113
109.03027,1000
109.08655,10
109.09516,6
109.30217,9
109.30944,7
109.33124,8
109.36386,6
109.50211,6
111.04584,24
111.53356,8
113.05914,49
114.17111,18
117.03462,75
120.01879,11
121.02928,97
122.03882,278
122.08222,11
122.35498,7
123.04591,938
123.37973,9
124.01581,14
125.02534,253
125.06868,5
125.20471,6
127.05638,21
129.06765,32
135.04717,75
136.01855,26
137.02588,306
137.33456,19
137.58281,11
139.03459,30
141.03659,13
145.02981,38
146.03615,55
147.04358,42
147.08253,17
148.0565,6
149.02402,72
150.03409,90
151.03852,86
158.03529,97
159.04554,119
160.05415,69
160.08153,7
161.24013,14
162.03097,46
163.03742,19
163.13451,7
164.01484,32
165.01696,15
171.04602,40
172.05164,11
172.40726,11
173.0647,53
175.07779,77
183.04496,28
184.04942,31
186.02787,17
187.04174,38
188.04483,37
190.02766,39
195.85297,13
198.07229,8
202.05979,19
203.0696,21
205.04704,34
229.05531,11

Name: VANILLIC ACID
Precursor_mz: 167.0349827
Precursor_type: [M-H]-
Spectrum_type: MS2
Instrument_type: LC-ESI-QTOF
Instrument: Agilent qTOF 6545
InChIKey: WKOLLVMJNQIZCI-UHFFFAOYSA-N
SMILES: COC1=C(C=CC(=C1)C(=O)O)O
Formula: C8H8O4
Ion_mode: negative
Collision_energy: 10 eV
Comments: Sonnenburg Lab MS2 Library C18 negative method
Num Peaks: 13
65.00176,5
91.01861,252
108.02168,366
108.89193,8
122.96767,29
123.04587,1000
123.10072,10
123.58445,5
152.01294,288
152.32073,5
152.4154,8
152.45347,8
167.0362,412

Name: VANILLIC ACID
Precursor_mz: 167.0349827
Precursor_type: [M-H]-
Spectrum_type: MS2
Instrument_type: LC-ESI-QTOF
Instrument: Agilent qTOF 6545
InChIKey: WKOLLVMJNQIZCI-UHFFFAOYSA-N
SMILES: COC1=C(C=CC(=C1)C(=O)O)O
Formula: C8H8O4
Ion_mode: negative
Collision_energy: 20 eV
Comments: Sonnenburg Lab MS2 Library C18 negative method
Num Peaks: 21
41.00175,94
65.00257,235
80.02608,123
91.019,1000
91.05269,17
91.07112,12
91.09451,5
91.18078,8
91.20513,7
91.28417,13
91.49695,7
92.37611,13
92.59671,6
107.63347,8
108.02199,924
108.07715,8
108.12155,6
108.2732,8
108.97511,40
123.04464,126
152.01335,241

Name: VANILLIC ACID
Precursor_mz: 167.0349827
Precursor_type: [M-H]-
Spectrum_type: MS2
Instrument_type: LC-ESI-QTOF
Instrument: Agilent qTOF 6545
InChIKey: WKOLLVMJNQIZCI-UHFFFAOYSA-N
SMILES: COC1=C(C=CC(=C1)C(=O)O)O
Formula: C8H8O4
Ion_mode: negative
Collision_energy: 40 eV
Comments: Sonnenburg Lab MS2 Library C18 negative method
Num Peaks: 15
41.00222,380
41.02694,10
41.33024,26
42.71796,11
49.00671,75
63.02222,253
63.05249,5
65.00239,1000
65.03399,6
65.05781,90
65.32441,14
74.22992,50
91.01757,60
108.02051,437
108.34859,22

Name: 2-ETHYL-2-HYDROXYBUTYRIC ACID
Precursor_mz: 131.0713682
Precursor_type: [M-H]-
Spectrum_type: MS2
Instrument_type: LC-ESI-QTOF
Instrument: Agilent qTOF 6545
InChIKey: LXVSANCQXSSLPA-UHFFFAOYSA-N
SMILES: CCC(CC)(C(=O)O)O
Formula: C6H12O3
Ion_mode: negative
Collision_energy: 10 eV
Comments: Sonnenburg Lab MS2 Library C18 negative method
Num Peaks: 7
35.01336,26
44.99834,56
85.06581,1000
85.1012,31
85.12531,13
113.05956,30
131.07143,459

Name: 2-ETHYL-2-HYDROXYBUTYRIC ACID
Precursor_mz: 131.0713682
Precursor_type: [M-H]-
Spectrum_type: MS2
Instrument_type: LC-ESI-QTOF
Instrument: Agilent qTOF 6545
InChIKey: LXVSANCQXSSLPA-UHFFFAOYSA-N
SMILES: CCC(CC)(C(=O)O)O
Formula: C6H12O3
Ion_mode: negative
Collision_energy: 20 eV
Comments: Sonnenburg Lab MS2 Library C18 negative method
Num Peaks: 10
44.99801,105
55.01817,17
83.04938,52
85.06609,1000
85.11571,17
85.16064,5
85.2729,8
86.4848,9
113.06171,37
131.07123,20

Name: 2-ETHYL-2-HYDROXYBUTYRIC ACID
Precursor_mz: 131.0713682
Precursor_type: [M-H]-
Spectrum_type: MS2
Instrument_type: LC-ESI-QTOF
Instrument: Agilent qTOF 6545
InChIKey: LXVSANCQXSSLPA-UHFFFAOYSA-N
SMILES: CCC(CC)(C(=O)O)O
Formula: C6H12O3
Ion_mode: negative
Collision_energy: 40 eV
Comments: Sonnenburg Lab MS2 Library C18 negative method
Num Peaks: 1
55.01951,1000

Name: TRANEXAMIC ACID
Precursor_mz: 156.1030027
Precursor_type: [M-H]-
Spectrum_type: MS2
Instrument_type: LC-ESI-QTOF
Instrument: Agilent qTOF 6545
InChIKey: GYDJEQRTZSCIOI-UHFFFAOYSA-N
SMILES: C1CC(CCC1CN)C(=O)O
Formula: C8H15NO2
Ion_mode: negative
Collision_energy: 10 eV
Comments: Sonnenburg Lab MS2 Library C18 negative method
Num Peaks: 1
156.10359,1000

Name: TRANEXAMIC ACID
Precursor_mz: 156.1030027
Precursor_type: [M-H]-
Spectrum_type: MS2
Instrument_type: LC-ESI-QTOF
Instrument: Agilent qTOF 6545
InChIKey: GYDJEQRTZSCIOI-UHFFFAOYSA-N
SMILES: C1CC(CCC1CN)C(=O)O
Formula: C8H15NO2
Ion_mode: negative
Collision_energy: 20 eV
Comments: Sonnenburg Lab MS2 Library C18 negative method
Num Peaks: 2
44.99654,126
156.10428,1000

Name: 1,6-ANHYDRO-B-GLUCOSE
Precursor_mz: 161.0455474
Precursor_type: [M-H]-
Spectrum_type: MS2
Instrument_type: LC-ESI-QTOF
Instrument: Agilent qTOF 6545
InChIKey: TWNIBLMWSKIRAT-VFUOTHLCSA-N
SMILES: C1C2C(C(C(C(O1)O2)O)O)O
Formula: C6H10O5
Ion_mode: negative
Collision_energy: 10 eV
Comments: Sonnenburg Lab MS2 Library C18 negative method
Num Peaks: 28
43.01973,319
43.11865,9
44.998,85
45.21927,6
55.01785,218
59.01456,480
59.0404,7
71.01445,1000
71.04651,23
71.07649,16
71.2576,28
72.9921,46
73.02902,408
75.01043,34
83.01304,73
83.02582,9
85.03012,588
89.03364,29
89.14197,17
97.02934,91
101.02568,728
101.06292,8
101.07728,8
101.21338,8
101.46879,23
113.02619,199
159.22282,13
161.04506,90

Name: 1,6-ANHYDRO-B-GLUCOSE
Precursor_mz: 161.0455474
Precursor_type: [M-H]-
Spectrum_type: MS2
Instrument_type: LC-ESI-QTOF
Instrument: Agilent qTOF 6545
InChIKey: TWNIBLMWSKIRAT-VFUOTHLCSA-N
SMILES: C1C2C(C(C(C(O1)O2)O)O)O
Formula: C6H10O5
Ion_mode: negative
Collision_energy: 20 eV
Comments: Sonnenburg Lab MS2 Library C18 negative method
Num Peaks: 33
41.00202,246
41.04186,283
41.1246,14
43.01979,736
43.04452,12
49.2162,24
49.68545,71
51.02459,81
55.01995,1000
56.99947,189
57.00897,60
57.03479,544
57.1493,9
58.00597,114
59.01516,749
59.04289,19
59.40402,111
59.44125,32
71.01325,872
71.05824,10
71.38679,19
73.02892,372
76.98347,257
83.01658,267
83.05584,15
83.19051,27
84.02045,330
84.07091,8
85.02942,259
87.00785,110
95.01267,359
101.02815,65
116.45418,95

Name: 1,6-ANHYDRO-B-GLUCOSE
Precursor_mz: 161.0455474
Precursor_type: [M-H]-
Spectrum_type: MS2
Instrument_type: LC-ESI-QTOF
Instrument: Agilent qTOF 6545
InChIKey: TWNIBLMWSKIRAT-VFUOTHLCSA-N
SMILES: C1C2C(C(C(C(O1)O2)O)O)O
Formula: C6H10O5
Ion_mode: negative
Collision_energy: 40 eV
Comments: Sonnenburg Lab MS2 Library C18 negative method
Num Peaks: 8
41.00376,455
43.01993,621
43.05592,16
55.02014,1000
55.04054,45
59.0142,332
59.05357,18
64.34126,36

Name: CYSTEIC ACID
Precursor_mz: 167.9972173
Precursor_type: [M-H]-
Spectrum_type: MS2
Instrument_type: LC-ESI-QTOF
Instrument: Agilent qTOF 6545
InChIKey: XVOYSCVBGLVSOL-UHFFFAOYSA-N
SMILES: C(C(C(=O)O)N)S(=O)(=O)O
Formula: C3H7NO5S
Ion_mode: negative
Collision_energy: 10 eV
Comments: Sonnenburg Lab MS2 Library C18 negative method
Num Peaks: 13
71.0131,259
71.4245,8
80.9649,1000
80.99838,21
81.0422,8
81.10479,13
81.22377,13
86.02305,97
86.04171,12
149.99994,12
150.97016,241
151.00469,6
167.99663,992

Name: CYSTEIC ACID
Precursor_mz: 167.9972173
Precursor_type: [M-H]-
Spectrum_type: MS2
Instrument_type: LC-ESI-QTOF
Instrument: Agilent qTOF 6545
InChIKey: XVOYSCVBGLVSOL-UHFFFAOYSA-N
SMILES: C(C(C(=O)O)N)S(=O)(=O)O
Formula: C3H7NO5S
Ion_mode: negative
Collision_energy: 20 eV
Comments: Sonnenburg Lab MS2 Library C18 negative method
Num Peaks: 7
71.01336,337
71.0461,7
80.96497,1000
80.99875,26
86.02487,29
96.95811,12
122.9742,26

Name: CYSTEIC ACID
Precursor_mz: 167.9972173
Precursor_type: [M-H]-
Spectrum_type: MS2
Instrument_type: LC-ESI-QTOF
Instrument: Agilent qTOF 6545
InChIKey: XVOYSCVBGLVSOL-UHFFFAOYSA-N
SMILES: C(C(C(=O)O)N)S(=O)(=O)O
Formula: C3H7NO5S
Ion_mode: negative
Collision_energy: 40 eV
Comments: Sonnenburg Lab MS2 Library C18 negative method
Num Peaks: 9
71.01386,83
75.96799,12
79.95719,59
80.96478,1000
80.99768,13
81.03281,12
116.74626,17
122.97505,125
123.02079,7

Name: 2-ISOPROPYLMALIC ACID
Precursor_mz: 175.0611975
Precursor_type: [M-H]-
Spectrum_type: MS2
Instrument_type: LC-ESI-QTOF
Instrument: Agilent qTOF 6545
InChIKey: BITYXLXUCSKTJS-ZETCQYMHSA-N
SMILES: CC(C)C(CC(=O)O)(C(=O)O)O
Formula: C7H12O5
Ion_mode: negative
Collision_energy: 10 eV
Comments: Sonnenburg Lab MS2 Library C18 negative method
Num Peaks: 13
59.01373,23
69.0708,16
85.06587,333
85.10093,10
113.06097,256
113.10062,7
113.11682,6
115.04045,1000
115.08123,41
129.05564,29
131.07272,52
157.05143,87
175.06174,837

Name: 2-ISOPROPYLMALIC ACID
Precursor_mz: 175.0611975
Precursor_type: [M-H]-
Spectrum_type: MS2
Instrument_type: LC-ESI-QTOF
Instrument: Agilent qTOF 6545
InChIKey: BITYXLXUCSKTJS-ZETCQYMHSA-N
SMILES: CC(C)C(CC(=O)O)(C(=O)O)O
Formula: C7H12O5
Ion_mode: negative
Collision_energy: 20 eV
Comments: Sonnenburg Lab MS2 Library C18 negative method
Num Peaks: 15
44.99778,31
59.01413,173
69.07126,75
71.0495,72
85.0658,653
85.10022,19
85.12505,5
113.06055,352
113.10179,9
113.11721,5
115.04036,1000
115.08128,35
131.07476,57
157.05282,16
175.06314,38

Name: 2-ISOPROPYLMALIC ACID
Precursor_mz: 175.0611975
Precursor_type: [M-H]-
Spectrum_type: MS2
Instrument_type: LC-ESI-QTOF
Instrument: Agilent qTOF 6545
InChIKey: BITYXLXUCSKTJS-ZETCQYMHSA-N
SMILES: CC(C)C(CC(=O)O)(C(=O)O)O
Formula: C7H12O5
Ion_mode: negative
Collision_energy: 40 eV
Comments: Sonnenburg Lab MS2 Library C18 negative method
Num Peaks: 12
41.00335,1000
41.02753,23
44.99866,145
45.23114,17
59.01396,785
59.32589,12
69.03405,82
69.06838,110
69.45271,16
83.05116,128
85.06538,785
113.0583,173

Name: 3,4-DIMETHOXYPHENYLACETIC ACID
Precursor_mz: 195.0662829
Precursor_type: [M-H]-
Spectrum_type: MS2
Instrument_type: LC-ESI-QTOF
Instrument: Agilent qTOF 6545
InChIKey: WUAXWQRULBZETB-UHFFFAOYSA-N
SMILES: COC1=C(C=C(C=C1)CC(=O)O)OC
Formula: C10H12O4
Ion_mode: negative
Collision_energy: 10 eV
Comments: Sonnenburg Lab MS2 Library C18 negative method
Num Peaks: 5
121.02908,197
136.05316,1000
136.09575,20
136.25993,6
151.07797,34

Name: 3,4-DIMETHOXYPHENYLACETIC ACID
Precursor_mz: 195.0662829
Precursor_type: [M-H]-
Spectrum_type: MS2
Instrument_type: LC-ESI-QTOF
Instrument: Agilent qTOF 6545
InChIKey: WUAXWQRULBZETB-UHFFFAOYSA-N
SMILES: COC1=C(C=C(C=C1)CC(=O)O)OC
Formula: C10H12O4
Ion_mode: negative
Collision_energy: 20 eV
Comments: Sonnenburg Lab MS2 Library C18 negative method
Num Peaks: 8
41.00296,11
51.02302,10
51.48364,8
76.02995,9
93.03398,51
121.02961,1000
121.07049,21
136.05252,275

Name: 3,4-DIMETHOXYPHENYLACETIC ACID
Precursor_mz: 195.0662829
Precursor_type: [M-H]-
Spectrum_type: MS2
Instrument_type: LC-ESI-QTOF
Instrument: Agilent qTOF 6545
InChIKey: WUAXWQRULBZETB-UHFFFAOYSA-N
SMILES: COC1=C(C=C(C=C1)CC(=O)O)OC
Formula: C10H12O4
Ion_mode: negative
Collision_energy: 40 eV
Comments: Sonnenburg Lab MS2 Library C18 negative method
Num Peaks: 13
39.02276,7
41.00359,103
65.00245,25
65.04347,19
93.03449,1000
93.07075,19
93.08535,13
120.02075,6
121.02945,909
121.07082,14
121.08913,8
121.29883,6
121.47604,6

Name: TAUROLITHOCHOLIC ACID
Precursor_mz: 482.2945685
Precursor_type: [M-H]-
Spectrum_type: MS2
Instrument_type: LC-ESI-QTOF
Instrument: Agilent qTOF 6545
InChIKey: QBYUNVOYXHFVKC-GBURMNQMSA-N
SMILES: CC(CCC(=O)NCCS(=O)(=O)O)C1CCC2C1(CCC3C2CCC4C3(CCC(C4)O)C)C
Formula: C26H45NO5S
Ion_mode: negative
Collision_energy: 10 eV
Comments: Sonnenburg Lab MS2 Library C18 negative method
Num Peaks: 1
482.2982,1000

Name: TAUROLITHOCHOLIC ACID
Precursor_mz: 482.2945685
Precursor_type: [M-H]-
Spectrum_type: MS2
Instrument_type: LC-ESI-QTOF
Instrument: Agilent qTOF 6545
InChIKey: QBYUNVOYXHFVKC-GBURMNQMSA-N
SMILES: CC(CCC(=O)NCCS(=O)(=O)O)C1CCC2C1(CCC3C2CCC4C3(CCC(C4)O)C)C
Formula: C26H45NO5S
Ion_mode: negative
Collision_energy: 20 eV
Comments: Sonnenburg Lab MS2 Library C18 negative method
Num Peaks: 1
482.29885,1000

Name: TAUROLITHOCHOLIC ACID
Precursor_mz: 482.2945685
Precursor_type: [M-H]-
Spectrum_type: MS2
Instrument_type: LC-ESI-QTOF
Instrument: Agilent qTOF 6545
InChIKey: QBYUNVOYXHFVKC-GBURMNQMSA-N
SMILES: CC(CCC(=O)NCCS(=O)(=O)O)C1CCC2C1(CCC3C2CCC4C3(CCC(C4)O)C)C
Formula: C26H45NO5S
Ion_mode: negative
Collision_energy: 40 eV
Comments: Sonnenburg Lab MS2 Library C18 negative method
Num Peaks: 5
79.95684,23
80.96534,11
106.9808,11
124.00724,20
482.29676,1000

Name: CINNAMIC ACID
Precursor_mz: 147.0451535
Precursor_type: [M-H]-
Spectrum_type: MS2
Instrument_type: LC-ESI-QTOF
Instrument: Agilent qTOF 6545
InChIKey: WBYWAXJHAXSJNI-SREVYHEPSA-N
SMILES: C1=CC=C(C=C1)C=CC(=O)O
Formula: C9H8O2
Ion_mode: negative
Collision_energy: 10 eV
Comments: Sonnenburg Lab MS2 Library C18 negative method
Num Peaks: 3
77.0385,20
103.05406,1000
147.04386,134

Name: CINNAMIC ACID
Precursor_mz: 147.0451535
Precursor_type: [M-H]-
Spectrum_type: MS2
Instrument_type: LC-ESI-QTOF
Instrument: Agilent qTOF 6545
InChIKey: WBYWAXJHAXSJNI-SREVYHEPSA-N
SMILES: C1=CC=C(C=C1)C=CC(=O)O
Formula: C9H8O2
Ion_mode: negative
Collision_energy: 20 eV
Comments: Sonnenburg Lab MS2 Library C18 negative method
Num Peaks: 4
77.03857,1000
101.03789,6
103.05412,866
147.04384,9

Name: CINNAMIC ACID
Precursor_mz: 147.0451535
Precursor_type: [M-H]-
Spectrum_type: MS2
Instrument_type: LC-ESI-QTOF
Instrument: Agilent qTOF 6545
InChIKey: WBYWAXJHAXSJNI-SREVYHEPSA-N
SMILES: C1=CC=C(C=C1)C=CC(=O)O
Formula: C9H8O2
Ion_mode: negative
Collision_energy: 40 eV
Comments: Sonnenburg Lab MS2 Library C18 negative method
Num Peaks: 3
41.00269,8
77.03853,1000
101.03834,55

Name: 2-HYDROXY-3-METHYLPENTANOIC ACID
Precursor_mz: 131.0713682
Precursor_type: [M-H]-
Spectrum_type: MS2
Instrument_type: LC-ESI-QTOF
Instrument: Agilent qTOF 6545
InChIKey: RILPIWOPNGRASR-RFZPGFLSSA-N
SMILES: CCC(C)C(C(=O)O)O
Formula: C6H12O3
Ion_mode: negative
Collision_energy: 10 eV
Comments: Sonnenburg Lab MS2 Library C18 negative method
Num Peaks: 10
35.01254,10
43.01841,12
44.99745,62
69.03442,14
83.05153,8
85.06573,1000
85.10078,34
85.11488,31
129.05857,8
131.07153,666

Name: 2-HYDROXY-3-METHYLPENTANOIC ACID
Precursor_mz: 131.0713682
Precursor_type: [M-H]-
Spectrum_type: MS2
Instrument_type: LC-ESI-QTOF
Instrument: Agilent qTOF 6545
InChIKey: RILPIWOPNGRASR-RFZPGFLSSA-N
SMILES: CCC(C)C(C(=O)O)O
Formula: C6H12O3
Ion_mode: negative
Collision_energy: 20 eV
Comments: Sonnenburg Lab MS2 Library C18 negative method
Num Peaks: 8
41.03895,34
43.01913,38
44.99807,22
69.03373,72
83.04751,26
85.06566,1000
85.10199,20
131.07056,89

Name: 2-HYDROXY-3-METHYLPENTANOIC ACID
Precursor_mz: 131.0713682
Precursor_type: [M-H]-
Spectrum_type: MS2
Instrument_type: LC-ESI-QTOF
Instrument: Agilent qTOF 6545
InChIKey: RILPIWOPNGRASR-RFZPGFLSSA-N
SMILES: CCC(C)C(C(=O)O)O
Formula: C6H12O3
Ion_mode: negative
Collision_energy: 40 eV
Comments: Sonnenburg Lab MS2 Library C18 negative method
Num Peaks: 3
41.00193,1000
41.03621,52
43.01806,674

Name: 4-ACETAMIDOPHENOL
Precursor_mz: 150.0560525
Precursor_type: [M-H]-
Spectrum_type: MS2
Instrument_type: LC-ESI-QTOF
Instrument: Agilent qTOF 6545
InChIKey: RZVAJINKPMORJF-UHFFFAOYSA-N
SMILES: CC(=O)NC1=CC=C(C=C1)O
Formula: C8H9NO2
Ion_mode: negative
Collision_energy: 10 eV
Comments: Sonnenburg Lab MS2 Library C18 negative method
Num Peaks: 7
107.0381,502
107.07707,9
108.04626,30
122.05936,16
132.04705,12
134.0241,29
150.05695,1000

Name: 4-ACETAMIDOPHENOL
Precursor_mz: 150.0560525
Precursor_type: [M-H]-
Spectrum_type: MS2
Instrument_type: LC-ESI-QTOF
Instrument: Agilent qTOF 6545
InChIKey: RZVAJINKPMORJF-UHFFFAOYSA-N
SMILES: CC(=O)NC1=CC=C(C=C1)O
Formula: C8H9NO2
Ion_mode: negative
Collision_energy: 20 eV
Comments: Sonnenburg Lab MS2 Library C18 negative method
Num Peaks: 10
106.0319,9
107.03774,1000
107.07734,29
108.04623,35
118.02977,33
120.04422,16
132.04422,16
134.02764,13
149.04799,7
150.05748,55

Name: 4-ACETAMIDOPHENOL
Precursor_mz: 150.0560525
Precursor_type: [M-H]-
Spectrum_type: MS2
Instrument_type: LC-ESI-QTOF
Instrument: Agilent qTOF 6545
InChIKey: RZVAJINKPMORJF-UHFFFAOYSA-N
SMILES: CC(=O)NC1=CC=C(C=C1)O
Formula: C8H9NO2
Ion_mode: negative
Collision_energy: 40 eV
Comments: Sonnenburg Lab MS2 Library C18 negative method
Num Peaks: 9
78.03335,170
93.0357,173
93.054,17
107.03893,1000
107.09164,12
107.30574,32
108.07396,11
108.36647,57
118.02922,279

Name: VANILLIN
Precursor_mz: 151.0400681
Precursor_type: [M-H]-
Spectrum_type: MS2
Instrument_type: LC-ESI-QTOF
Instrument: Agilent qTOF 6545
InChIKey: MWOOGOJBHIARFG-UHFFFAOYSA-N
SMILES: COC1=C(C=CC(=C1)C=O)O
Formula: C8H8O3
Ion_mode: negative
Collision_energy: 10 eV
Comments: Sonnenburg Lab MS2 Library C18 negative method
Num Peaks: 5
92.02677,70
108.02067,13
136.0162,1000
136.07772,41
151.03969,98

Name: VANILLIN
Precursor_mz: 151.0400681
Precursor_type: [M-H]-
Spectrum_type: MS2
Instrument_type: LC-ESI-QTOF
Instrument: Agilent qTOF 6545
InChIKey: MWOOGOJBHIARFG-UHFFFAOYSA-N
SMILES: COC1=C(C=CC(=C1)C=O)O
Formula: C8H8O3
Ion_mode: negative
Collision_energy: 20 eV
Comments: Sonnenburg Lab MS2 Library C18 negative method
Num Peaks: 9
80.02607,22
92.02623,1000
92.06248,21
92.08662,6
108.02188,341
108.06166,7
136.01661,941
136.07767,23
136.16694,6

Name: VANILLIN
Precursor_mz: 151.0400681
Precursor_type: [M-H]-
Spectrum_type: MS2
Instrument_type: LC-ESI-QTOF
Instrument: Agilent qTOF 6545
InChIKey: MWOOGOJBHIARFG-UHFFFAOYSA-N
SMILES: COC1=C(C=CC(=C1)C=O)O
Formula: C8H8O3
Ion_mode: negative
Collision_energy: 40 eV
Comments: Sonnenburg Lab MS2 Library C18 negative method
Num Peaks: 7
41.00149,547
51.02389,325
65.00359,408
67.01809,973
67.06341,23
91.01912,350
92.02584,1000

Name: ACESULFAME K
Precursor_mz: 161.9866526
Precursor_type: [M-H]-
Spectrum_type: MS2
Instrument_type: LC-ESI-QTOF
Instrument: Agilent qTOF 6545
InChIKey: YGCFIWIQZPHFLU-UHFFFAOYSA-N
SMILES: CC1=CC(=O)NS(=O)(=O)O1
Formula: C4H5NO4S
Ion_mode: negative
Collision_energy: 10 eV
Comments: Sonnenburg Lab MS2 Library C18 negative method
Num Peaks: 8
40.01928,20
41.00347,11
41.99853,6
70.02998,23
77.96622,63
82.03037,1000
98.02544,13
161.9876,262

Name: ACESULFAME K
Precursor_mz: 161.9866526
Precursor_type: [M-H]-
Spectrum_type: MS2
Instrument_type: LC-ESI-QTOF
Instrument: Agilent qTOF 6545
InChIKey: YGCFIWIQZPHFLU-UHFFFAOYSA-N
SMILES: CC1=CC(=O)NS(=O)(=O)O1
Formula: C4H5NO4S
Ion_mode: negative
Collision_energy: 20 eV
Comments: Sonnenburg Lab MS2 Library C18 negative method
Num Peaks: 15
40.01927,184
41.00302,33
41.99755,5
43.01987,6
47.96714,8
64.02015,11
67.00714,10
70.03013,33
77.96598,325
77.99981,10
79.95708,5
82.03012,1000
82.0643,43
82.07747,39
161.98523,18

Name: ACESULFAME K
Precursor_mz: 161.9866526
Precursor_type: [M-H]-
Spectrum_type: MS2
Instrument_type: LC-ESI-QTOF
Instrument: Agilent qTOF 6545
InChIKey: YGCFIWIQZPHFLU-UHFFFAOYSA-N
SMILES: CC1=CC(=O)NS(=O)(=O)O1
Formula: C4H5NO4S
Ion_mode: negative
Collision_energy: 40 eV
Comments: Sonnenburg Lab MS2 Library C18 negative method
Num Peaks: 12
40.01924,196
40.04328,6
41.00327,49
47.96734,89
63.96289,90
64.01964,25
65.99896,19
67.00647,32
77.9657,1000
77.99911,39
79.9576,6
82.02945,61

Name: BICINE
Precursor_mz: 162.0771819
Precursor_type: [M-H]-
Spectrum_type: MS2
Instrument_type: LC-ESI-QTOF
Instrument: Agilent qTOF 6545
InChIKey: FSVCELGFZIQNCK-UHFFFAOYSA-N
SMILES: C(CO)N(CCO)CC(=O)O
Formula: C6H13NO4
Ion_mode: negative
Collision_energy: 10 eV
Comments: Sonnenburg Lab MS2 Library C18 negative method
Num Peaks: 17
43.01826,12
54.03612,10
56.04993,110
82.06606,37
83.03741,15
86.06084,8
98.06028,186
100.07642,452
100.11455,9
114.05594,66
116.07195,7
118.05068,16
118.08707,42
122.02437,15
144.06617,100
160.05918,15
162.07668,1000

Name: BICINE
Precursor_mz: 162.0771819
Precursor_type: [M-H]-
Spectrum_type: MS2
Instrument_type: LC-ESI-QTOF
Instrument: Agilent qTOF 6545
InChIKey: FSVCELGFZIQNCK-UHFFFAOYSA-N
SMILES: C(CO)N(CCO)CC(=O)O
Formula: C6H13NO4
Ion_mode: negative
Collision_energy: 20 eV
Comments: Sonnenburg Lab MS2 Library C18 negative method
Num Peaks: 31
43.01859,95
43.03239,6
43.1944,6
56.05033,965
56.07856,19
56.23971,15
56.25301,12
56.31882,10
66.42455,30
78.03213,25
80.04893,47
82.06266,41
83.03718,656
83.08489,5
83.1863,6
86.0595,54
88.0756,45
96.04314,53
98.06005,1000
98.09671,15
98.22412,6
100.03787,89
100.07609,479
100.11382,8
102.07091,13
116.06991,97
116.32524,11
118.04926,167
118.08242,21
126.05311,40
162.07609,271

Name: BICINE
Precursor_mz: 162.0771819
Precursor_type: [M-H]-
Spectrum_type: MS2
Instrument_type: LC-ESI-QTOF
Instrument: Agilent qTOF 6545
InChIKey: FSVCELGFZIQNCK-UHFFFAOYSA-N
SMILES: C(CO)N(CCO)CC(=O)O
Formula: C6H13NO4
Ion_mode: negative
Collision_energy: 40 eV
Comments: Sonnenburg Lab MS2 Library C18 negative method
Num Peaks: 4
43.22717,121
56.04965,1000
56.07505,23
70.02686,20

Name: ALPHA-N-ACETYL-GLUTAMINE
Precursor_mz: 187.0724309
Precursor_type: [M-H]-
Spectrum_type: MS2
Instrument_type: LC-ESI-QTOF
Instrument: Agilent qTOF 6545
InChIKey: KSMRODHGGIIXDV-UHFFFAOYSA-N
SMILES: CC(=O)NC(CCC(=O)N)C(=O)O
Formula: C7H12N2O4
Ion_mode: negative
Collision_energy: 10 eV
Comments: Sonnenburg Lab MS2 Library C18 negative method
Num Peaks: 20
41.00304,16
41.99837,31
58.02966,493
58.0583,12
72.04414,5
74.02458,7
83.06098,18
84.04579,25
98.06219,5
101.07176,92
109.03994,47
125.07211,1000
126.055,14
127.05129,749
128.03487,126
143.08284,120
145.06169,917
169.06147,282
170.04647,21
187.07283,771

Name: ALPHA-N-ACETYL-GLUTAMINE
Precursor_mz: 187.0724309
Precursor_type: [M-H]-
Spectrum_type: MS2
Instrument_type: LC-ESI-QTOF
Instrument: Agilent qTOF 6545
InChIKey: KSMRODHGGIIXDV-UHFFFAOYSA-N
SMILES: CC(=O)NC(CCC(=O)N)C(=O)O
Formula: C7H12N2O4
Ion_mode: negative
Collision_energy: 20 eV
Comments: Sonnenburg Lab MS2 Library C18 negative method
Num Peaks: 18
41.00295,23
41.99798,139
58.02957,1000
59.0138,7
66.03403,5
72.04569,9
74.02432,31
83.06107,30
84.04487,56
98.02486,7
101.07183,80
107.06121,9
109.04059,93
125.07217,199
127.05127,197
128.0353,39
145.06161,142
187.07458,7

Name: ALPHA-N-ACETYL-GLUTAMINE
Precursor_mz: 187.0724309
Precursor_type: [M-H]-
Spectrum_type: MS2
Instrument_type: LC-ESI-QTOF
Instrument: Agilent qTOF 6545
InChIKey: KSMRODHGGIIXDV-UHFFFAOYSA-N
SMILES: CC(=O)NC(CCC(=O)N)C(=O)O
Formula: C7H12N2O4
Ion_mode: negative
Collision_energy: 40 eV
Comments: Sonnenburg Lab MS2 Library C18 negative method
Num Peaks: 18
40.01963,13
41.00284,48
41.99784,1000
52.01926,20
54.03416,13
56.01372,11
57.034,10
58.02966,851
58.0582,19
59.01257,12
66.0342,8
72.04429,11
74.02421,28
83.06013,13
84.04459,15
101.0716,6
109.04263,8
127.05009,11

Name: NILINO-1-NAPHTHALENESULFONIC ACID
Precursor_mz: 298.0543383
Precursor_type: [M-H]-
Spectrum_type: MS2
Instrument_type: LC-ESI-QTOF
Instrument: Agilent qTOF 6545
InChIKey: FWEOQOXTVHGIFQ-UHFFFAOYSA-N
SMILES: C1=CC=C(C=C1)NC2=CC=CC3=C2C(=CC=C3)S(=O)(=O)O
Formula: C16H13NO3S
Ion_mode: negative
Collision_energy: 10 eV
Comments: Sonnenburg Lab MS2 Library C18 negative method
Num Peaks: 3
79.95677,11
234.09112,7
298.05353,1000

Name: NILINO-1-NAPHTHALENESULFONIC ACID
Precursor_mz: 298.0543383
Precursor_type: [M-H]-
Spectrum_type: MS2
Instrument_type: LC-ESI-QTOF
Instrument: Agilent qTOF 6545
InChIKey: FWEOQOXTVHGIFQ-UHFFFAOYSA-N
SMILES: C1=CC=C(C=C1)NC2=CC=CC3=C2C(=CC=C3)S(=O)(=O)O
Formula: C16H13NO3S
Ion_mode: negative
Collision_energy: 20 eV
Comments: Sonnenburg Lab MS2 Library C18 negative method
Num Peaks: 5
79.95667,135
216.08079,5
218.09644,48
234.09094,92
298.05367,1000

Name: NILINO-1-NAPHTHALENESULFONIC ACID
Precursor_mz: 298.0543383
Precursor_type: [M-H]-
Spectrum_type: MS2
Instrument_type: LC-ESI-QTOF
Instrument: Agilent qTOF 6545
InChIKey: FWEOQOXTVHGIFQ-UHFFFAOYSA-N
SMILES: C1=CC=C(C=C1)NC2=CC=CC3=C2C(=CC=C3)S(=O)(=O)O
Formula: C16H13NO3S
Ion_mode: negative
Collision_energy: 40 eV
Comments: Sonnenburg Lab MS2 Library C18 negative method
Num Peaks: 12
79.95681,1000
80.96448,9
92.04981,10
93.03384,6
142.0416,7
157.05256,26
158.06033,87
216.0807,94
218.09649,51
232.07547,9
234.09103,89
298.05249,11

Name: OSELTAMIVIR PHOSPHATE
Precursor_mz: 311.1976314
Precursor_type: [M-H]-
Spectrum_type: MS2
Instrument_type: LC-ESI-QTOF
Instrument: Agilent qTOF 6545
InChIKey: VSZGPKBBMSAYNT-RRFJBIMHSA-N
SMILES: CCC(CC)OC1C=C(CC(C1NC(=O)C)N)C(=O)OCC
Formula: C16H28N2O4
Ion_mode: negative
Collision_energy: 10 eV
Comments: Sonnenburg Lab MS2 Library C18 negative method
Num Peaks: 4
41.99852,11
58.03002,1000
164.07169,17
240.1115,18

Name: OSELTAMIVIR PHOSPHATE
Precursor_mz: 311.1976314
Precursor_type: [M-H]-
Spectrum_type: MS2
Instrument_type: LC-ESI-QTOF
Instrument: Agilent qTOF 6545
InChIKey: VSZGPKBBMSAYNT-RRFJBIMHSA-N
SMILES: CCC(CC)OC1C=C(CC(C1NC(=O)C)N)C(=O)OCC
Formula: C16H28N2O4
Ion_mode: negative
Collision_energy: 20 eV
Comments: Sonnenburg Lab MS2 Library C18 negative method
Num Peaks: 6
41.99845,26
58.0299,1000
99.05684,11
164.07169,23
165.05521,6
211.07187,8

Name: OSELTAMIVIR PHOSPHATE
Precursor_mz: 311.1976314
Precursor_type: [M-H]-
Spectrum_type: MS2
Instrument_type: LC-ESI-QTOF
Instrument: Agilent qTOF 6545
InChIKey: VSZGPKBBMSAYNT-RRFJBIMHSA-N
SMILES: CCC(CC)OC1C=C(CC(C1NC(=O)C)N)C(=O)OCC
Formula: C16H28N2O4
Ion_mode: negative
Collision_energy: 40 eV
Comments: Sonnenburg Lab MS2 Library C18 negative method
Num Peaks: 15
41.99871,230
42.02406,5
58.02988,1000
58.05867,43
58.07896,9
85.06469,6
91.04249,42
92.02667,13
93.03545,7
99.05623,19
105.04581,7
108.04493,15
135.03333,20
164.07163,8
165.05156,5

Name: MALTITOL
Precursor_mz: 343.1245856
Precursor_type: [M-H]-
Spectrum_type: MS2
Instrument_type: LC-ESI-QTOF
Instrument: Agilent qTOF 6545
InChIKey: VQHSOMBJVWLPSR-WUJBLJFYSA-N
SMILES: C(C1C(C(C(C(O1)OC(C(CO)O)C(C(CO)O)O)O)O)O)O
Formula: C12H24O11
Ion_mode: negative
Collision_energy: 10 eV
Comments: Sonnenburg Lab MS2 Library C18 negative method
Num Peaks: 19
34.9695,10
58.02984,13
94.98024,9
179.08426,23
195.07627,11
221.094,8
225.07006,12
240.2492,6
243.02958,13
250.14799,9
257.05073,36
263.19359,5
271.18783,5
281.16385,6
292.12486,18
328.09988,61
331.67666,5
343.07667,14
343.12229,1000

Name: MALTITOL
Precursor_mz: 343.1245856
Precursor_type: [M-H]-
Spectrum_type: MS2
Instrument_type: LC-ESI-QTOF
Instrument: Agilent qTOF 6545
InChIKey: VQHSOMBJVWLPSR-WUJBLJFYSA-N
SMILES: C(C1C(C(C(C(O1)OC(C(CO)O)C(C(CO)O)O)O)O)O)O
Formula: C12H24O11
Ion_mode: negative
Collision_energy: 20 eV
Comments: Sonnenburg Lab MS2 Library C18 negative method
Num Peaks: 51
34.96966,24
42.68499,25
58.02965,33
83.02486,63
94.98291,95
100.07696,64
113.02304,47
113.04614,6
114.02374,25
139.04798,21
179.05516,47
179.08466,193
179.29216,16
183.14701,8
187.88107,10
193.08526,69
195.07466,97
196.02703,37
201.09296,32
227.10202,67
229.0865,18
233.07354,48
242.02144,192
242.07346,13
242.30604,10
243.03033,33
243.71468,8
247.0853,51
253.05145,8
255.02397,37
255.16976,21
257.0468,421
257.23912,19
257.93079,8
269.04957,163
277.40821,23
280.80492,19
281.26311,41
284.07579,36
292.12434,345
307.20631,22
325.11704,28
325.21717,86
325.27377,6
328.09954,1000
328.16855,11
328.73666,12
329.39079,12
341.1055,39
341.38938,19
343.12365,697

Name: MALTITOL
Precursor_mz: 343.1245856
Precursor_type: [M-H]-
Spectrum_type: MS2
Instrument_type: LC-ESI-QTOF
Instrument: Agilent qTOF 6545
InChIKey: VQHSOMBJVWLPSR-WUJBLJFYSA-N
SMILES: C(C1C(C(C(C(O1)OC(C(CO)O)C(C(CO)O)O)O)O)O)O
Formula: C12H24O11
Ion_mode: negative
Collision_energy: 40 eV
Comments: Sonnenburg Lab MS2 Library C18 negative method
Num Peaks: 48
34.96907,442
35.06838,75
35.68646,35
42.44667,359
43.01982,221
58.03142,152
76.96876,176
104.43066,78
106.05326,287
122.04594,528
122.07785,32
146.64232,48
180.16556,160
193.75242,164
198.18941,67
198.41452,57
205.07862,175
207.056,408
207.08283,51
211.07156,102
227.03853,122
227.10658,25
228.02146,39
229.08052,173
233.07423,86
241.02787,204
241.05913,618
242.02519,1000
242.08428,21
243.03212,97
246.08633,211
247.09031,384
247.98153,61
251.039,238
253.01563,289
253.05332,28
254.02424,296
254.3764,46
257.04406,100
259.08321,291
261.10181,64
262.11727,436
267.03079,210
269.05384,140
284.19362,17
289.09583,328
291.1163,268
293.23465,158

Name: 2-(4-HYDROXYPHENYL)PROPIONIC ACID
Precursor_mz: 165.0557182
Precursor_type: [M-H]-
Spectrum_type: MS2
Instrument_type: LC-ESI-QTOF
Instrument: Agilent qTOF 6545
InChIKey: ZHMMPVANGNPCBW-UHFFFAOYSA-N
SMILES: CC(C1=CC=C(C=C1)O)C(=O)O
Formula: C9H10O3
Ion_mode: negative
Collision_energy: 10 eV
Comments: Sonnenburg Lab MS2 Library C18 negative method
Num Peaks: 9
44.9936,12
71.00869,67
93.02918,374
93.06608,15
106.03711,76
119.04451,607
121.06039,1000
150.02603,48
165.04989,728

Name: 2-(4-HYDROXYPHENYL)PROPIONIC ACID
Precursor_mz: 165.0557182
Precursor_type: [M-H]-
Spectrum_type: MS2
Instrument_type: LC-ESI-QTOF
Instrument: Agilent qTOF 6545
InChIKey: ZHMMPVANGNPCBW-UHFFFAOYSA-N
SMILES: CC(C1=CC=C(C=C1)O)C(=O)O
Formula: C9H10O3
Ion_mode: negative
Collision_energy: 20 eV
Comments: Sonnenburg Lab MS2 Library C18 negative method
Num Peaks: 14
44.99354,20
65.03433,6
71.00917,27
77.03413,8
93.02906,460
93.06543,27
105.03023,7
106.03702,134
119.04453,1000
120.05077,11
121.06014,136
147.03846,5
150.02634,13
165.04907,8

Name: 2-(4-HYDROXYPHENYL)PROPIONIC ACID
Precursor_mz: 165.0557182
Precursor_type: [M-H]-
Spectrum_type: MS2
Instrument_type: LC-ESI-QTOF
Instrument: Agilent qTOF 6545
InChIKey: ZHMMPVANGNPCBW-UHFFFAOYSA-N
SMILES: CC(C1=CC=C(C=C1)O)C(=O)O
Formula: C9H10O3
Ion_mode: negative
Collision_energy: 40 eV
Comments: Sonnenburg Lab MS2 Library C18 negative method
Num Peaks: 18
39.02014,8
41.00045,15
65.03438,102
75.0172,7
77.03281,7
79.04753,14
91.05043,81
92.02028,8
93.02934,1000
93.06531,13
93.08013,10
93.09007,6
94.03156,7
104.02045,6
106.03894,10
117.02873,81
119.04476,583
119.08461,6

Name: 2-(4-HYDROXYPHENYL)PROPIONIC ACID
Precursor_mz: 165.0557182
Precursor_type: [M-H]-
Spectrum_type: MS2
Instrument_type: LC-ESI-QTOF
Instrument: Agilent qTOF 6545
InChIKey: ZHMMPVANGNPCBW-UHFFFAOYSA-N
SMILES: CC(C1=CC=C(C=C1)O)C(=O)O
Formula: C9H10O3
Ion_mode: negative
Collision_energy: 10 eV
Comments: Sonnenburg Lab MS2 Library C18 negative method
Num Peaks: 9
44.9936,12
71.00869,67
93.02918,374
93.06608,15
106.03711,76
119.04451,607
121.06039,1000
150.02603,48
165.04989,728

Name: 2-(4-HYDROXYPHENYL)PROPIONIC ACID
Precursor_mz: 165.0557182
Precursor_type: [M-H]-
Spectrum_type: MS2
Instrument_type: LC-ESI-QTOF
Instrument: Agilent qTOF 6545
InChIKey: ZHMMPVANGNPCBW-UHFFFAOYSA-N
SMILES: CC(C1=CC=C(C=C1)O)C(=O)O
Formula: C9H10O3
Ion_mode: negative
Collision_energy: 20 eV
Comments: Sonnenburg Lab MS2 Library C18 negative method
Num Peaks: 14
44.99354,20
65.03433,6
71.00917,27
77.03413,8
93.02906,460
93.06543,27
105.03023,7
106.03702,134
119.04453,1000
120.05077,11
121.06014,136
147.03846,5
150.02634,13
165.04907,8

Name: 2-(4-HYDROXYPHENYL)PROPIONIC ACID
Precursor_mz: 165.0557182
Precursor_type: [M-H]-
Spectrum_type: MS2
Instrument_type: LC-ESI-QTOF
Instrument: Agilent qTOF 6545
InChIKey: ZHMMPVANGNPCBW-UHFFFAOYSA-N
SMILES: CC(C1=CC=C(C=C1)O)C(=O)O
Formula: C9H10O3
Ion_mode: negative
Collision_energy: 40 eV
Comments: Sonnenburg Lab MS2 Library C18 negative method
Num Peaks: 18
39.02014,8
41.00045,15
65.03438,102
75.0172,7
77.03281,7
79.04753,14
91.05043,81
92.02028,8
93.02934,1000
93.06531,13
93.08013,10
93.09007,6
94.03156,7
104.02045,6
106.03894,10
117.02873,81
119.04476,583
119.08461,6

Name: ETHYL SULFATE
Precursor_mz: 124.9914037
Precursor_type: [M-H]-
Spectrum_type: MS2
Instrument_type: LC-ESI-QTOF
Instrument: Agilent qTOF 6545
InChIKey: KIWBPDUYBMNFTB-UHFFFAOYSA-N
SMILES: CCOS(=O)(=O)O
Formula: C2H6O4S
Ion_mode: negative
Collision_energy: 10 eV
Comments: Sonnenburg Lab MS2 Library C18 negative method
Num Peaks: 7
45.03502,6
79.95752,53
96.96026,1000
96.99704,36
97.01232,35
97.03522,8
124.99206,454

Name: ETHYL SULFATE
Precursor_mz: 124.9914037
Precursor_type: [M-H]-
Spectrum_type: MS2
Instrument_type: LC-ESI-QTOF
Instrument: Agilent qTOF 6545
InChIKey: KIWBPDUYBMNFTB-UHFFFAOYSA-N
SMILES: CCOS(=O)(=O)O
Formula: C2H6O4S
Ion_mode: negative
Collision_energy: 20 eV
Comments: Sonnenburg Lab MS2 Library C18 negative method
Num Peaks: 11
45.03485,26
79.95782,277
79.99125,7
80.9643,8
95.95308,42
96.9605,1000
96.9986,38
97.01251,33
97.12329,5
97.13618,5
124.99053,6

Name: ETHYL SULFATE
Precursor_mz: 124.9914037
Precursor_type: [M-H]-
Spectrum_type: MS2
Instrument_type: LC-ESI-QTOF
Instrument: Agilent qTOF 6545
InChIKey: KIWBPDUYBMNFTB-UHFFFAOYSA-N
SMILES: CCOS(=O)(=O)O
Formula: C2H6O4S
Ion_mode: negative
Collision_energy: 40 eV
Comments: Sonnenburg Lab MS2 Library C18 negative method
Num Peaks: 4
79.95777,1000
79.99153,35
95.95265,55
96.96032,372

Name: ISETHIONIC ACID
Precursor_mz: 124.9914037
Precursor_type: [M-H]-
Spectrum_type: MS2
Instrument_type: LC-ESI-QTOF
Instrument: Agilent qTOF 6545
InChIKey: SUMDYPCJJOFFON-UHFFFAOYSA-N
SMILES: C(CS(=O)(=O)O)O
Formula: C2H6O4S
Ion_mode: negative
Collision_energy: 10 eV
Comments: Sonnenburg Lab MS2 Library C18 negative method
Num Peaks: 7
45.03502,6
79.95752,53
96.96026,1000
96.99704,36
97.01232,35
97.03522,8
124.99206,454

Name: ISETHIONIC ACID
Precursor_mz: 124.9914037
Precursor_type: [M-H]-
Spectrum_type: MS2
Instrument_type: LC-ESI-QTOF
Instrument: Agilent qTOF 6545
InChIKey: SUMDYPCJJOFFON-UHFFFAOYSA-N
SMILES: C(CS(=O)(=O)O)O
Formula: C2H6O4S
Ion_mode: negative
Collision_energy: 20 eV
Comments: Sonnenburg Lab MS2 Library C18 negative method
Num Peaks: 11
45.03485,26
79.95782,277
79.99125,7
80.9643,8
95.95308,42
96.9605,1000
96.9986,38
97.01251,33
97.12329,5
97.13618,5
124.99053,6

Name: ISETHIONIC ACID
Precursor_mz: 124.9914037
Precursor_type: [M-H]-
Spectrum_type: MS2
Instrument_type: LC-ESI-QTOF
Instrument: Agilent qTOF 6545
InChIKey: SUMDYPCJJOFFON-UHFFFAOYSA-N
SMILES: C(CS(=O)(=O)O)O
Formula: C2H6O4S
Ion_mode: negative
Collision_energy: 40 eV
Comments: Sonnenburg Lab MS2 Library C18 negative method
Num Peaks: 4
79.95777,1000
79.99153,35
95.95265,55
96.96032,372

Name: VALPROIC ACID
Precursor_mz: 143.1077538
Precursor_type: [M-H]-
Spectrum_type: MS2
Instrument_type: LC-ESI-QTOF
Instrument: Agilent qTOF 6545
InChIKey: NIJJYAXOARWZEE-UHFFFAOYSA-N
SMILES: CCCC(CCC)C(=O)O
Formula: C8H16O2
Ion_mode: negative
Collision_energy: 10 eV
Comments: Sonnenburg Lab MS2 Library C18 negative method
Num Peaks: 2
142.75917,5
143.10802,1000

Name: VALPROIC ACID
Precursor_mz: 143.1077538
Precursor_type: [M-H]-
Spectrum_type: MS2
Instrument_type: LC-ESI-QTOF
Instrument: Agilent qTOF 6545
InChIKey: NIJJYAXOARWZEE-UHFFFAOYSA-N
SMILES: CCCC(CCC)C(=O)O
Formula: C8H16O2
Ion_mode: negative
Collision_energy: 20 eV
Comments: Sonnenburg Lab MS2 Library C18 negative method
Num Peaks: 1
143.10843,1000

Name: 2,6-DIHYDROXYBENZOIC ACID
Precursor_mz: 153.0193327
Precursor_type: [M-H]-
Spectrum_type: MS2
Instrument_type: LC-ESI-QTOF
Instrument: Agilent qTOF 6545
InChIKey: AKEUNCKRJATALU-UHFFFAOYSA-N
SMILES: C1=CC(=C(C(=C1)O)C(=O)O)O
Formula: C7H6O4
Ion_mode: negative
Collision_energy: 10 eV
Comments: Sonnenburg Lab MS2 Library C18 negative method
Num Peaks: 10
41.00351,28
65.03942,90
67.01903,32
91.01901,27
109.02997,984
109.06968,44
135.00881,270
135.05322,9
135.07064,7
153.0202,1000

Name: 2,6-DIHYDROXYBENZOIC ACID
Precursor_mz: 153.0193327
Precursor_type: [M-H]-
Spectrum_type: MS2
Instrument_type: LC-ESI-QTOF
Instrument: Agilent qTOF 6545
InChIKey: AKEUNCKRJATALU-UHFFFAOYSA-N
SMILES: C1=CC(=C(C(=C1)O)C(=O)O)O
Formula: C7H6O4
Ion_mode: negative
Collision_energy: 20 eV
Comments: Sonnenburg Lab MS2 Library C18 negative method
Num Peaks: 15
41.00338,326
41.02758,11
65.0023,15
65.0397,697
65.07037,25
65.08249,21
67.01895,275
67.04961,7
91.01961,168
91.07119,5
109.03016,1000
109.06971,39
109.40462,5
135.00916,205
153.0199,105

Name: 2,6-DIHYDROXYBENZOIC ACID
Precursor_mz: 153.0193327
Precursor_type: [M-H]-
Spectrum_type: MS2
Instrument_type: LC-ESI-QTOF
Instrument: Agilent qTOF 6545
InChIKey: AKEUNCKRJATALU-UHFFFAOYSA-N
SMILES: C1=CC(=C(C(=C1)O)C(=O)O)O
Formula: C7H6O4
Ion_mode: negative
Collision_energy: 40 eV
Comments: Sonnenburg Lab MS2 Library C18 negative method
Num Peaks: 14
39.02317,69
41.00315,1000
41.0275,34
49.00876,6
63.02475,26
65.00382,145
65.03938,157
67.01901,335
67.04967,5
67.48854,5
91.01894,114
92.99636,10
107.01344,8
109.0305,8

Name: 2,6-DIMETHOXYBENZOIC ACID
Precursor_mz: 181.0506328
Precursor_type: [M-H]-
Spectrum_type: MS2
Instrument_type: LC-ESI-QTOF
Instrument: Agilent qTOF 6545
InChIKey: MBIZFBDREVRUHY-UHFFFAOYSA-N
SMILES: COC1=C(C(=CC=C1)OC)C(=O)O
Formula: C9H10O4
Ion_mode: negative
Collision_energy: 10 eV
Comments: Sonnenburg Lab MS2 Library C18 negative method
Num Peaks: 23
36.08928,240
38.40804,103
42.39447,109
44.08678,67
54.1439,255
58.75947,109
93.03435,212
105.00272,88
105.02016,40
107.04996,396
116.26575,122
122.03427,369
130.66416,132
137.06863,237
140.96364,1000
140.99174,56
141.01593,39
146.70247,280
163.05043,369
164.11241,98
164.4327,78
165.4909,204
166.0243,214

Name: 2,6-DIMETHOXYBENZOIC ACID
Precursor_mz: 181.0506328
Precursor_type: [M-H]-
Spectrum_type: MS2
Instrument_type: LC-ESI-QTOF
Instrument: Agilent qTOF 6545
InChIKey: MBIZFBDREVRUHY-UHFFFAOYSA-N
SMILES: COC1=C(C(=CC=C1)OC)C(=O)O
Formula: C9H10O4
Ion_mode: negative
Collision_energy: 20 eV
Comments: Sonnenburg Lab MS2 Library C18 negative method
Num Peaks: 8
30.65345,213
51.90406,151
62.92008,462
79.09733,74
130.99506,1000
131.37666,345
137.22025,211
180.22369,117

Name: 2,6-DIMETHOXYBENZOIC ACID
Precursor_mz: 181.0506328
Precursor_type: [M-H]-
Spectrum_type: MS2
Instrument_type: LC-ESI-QTOF
Instrument: Agilent qTOF 6545
InChIKey: MBIZFBDREVRUHY-UHFFFAOYSA-N
SMILES: COC1=C(C(=CC=C1)OC)C(=O)O
Formula: C9H10O4
Ion_mode: negative
Collision_energy: 40 eV
Comments: Sonnenburg Lab MS2 Library C18 negative method
Num Peaks: 21
38.02541,186
42.26451,452
44.46923,201
45.99294,1000
46.00731,132
53.21933,218
54.25625,56
58.41714,172
79.95986,655
80.40979,156
89.86084,243
106.12397,255
111.57713,102
112.25845,376
118.81005,943
120.154,110
151.67244,542
152.71387,151
157.70648,139
165.61137,116
170.79539,163

Name: SALBUTAMOL
Precursor_mz: 238.1448675
Precursor_type: [M-H]-
Spectrum_type: MS2
Instrument_type: LC-ESI-QTOF
Instrument: Agilent qTOF 6545
InChIKey: NDAUXUAQIAJITI-LBPRGKRZSA-N
SMILES: CC(C)(C)NCC(C1=CC(=C(C=C1)O)CO)O
Formula: C13H21NO3
Ion_mode: negative
Collision_energy: 10 eV
Comments: Sonnenburg Lab MS2 Library C18 negative method
Num Peaks: 8
145.04785,5
163.05504,53
190.11355,40
202.11155,41
218.10654,272
220.12186,1000
220.17752,32
238.13136,797

Name: SALBUTAMOL
Precursor_mz: 238.1448675
Precursor_type: [M-H]-
Spectrum_type: MS2
Instrument_type: LC-ESI-QTOF
Instrument: Agilent qTOF 6545
InChIKey: NDAUXUAQIAJITI-LBPRGKRZSA-N
SMILES: CC(C)(C)NCC(C1=CC(=C(C=C1)O)CO)O
Formula: C13H21NO3
Ion_mode: negative
Collision_energy: 20 eV
Comments: Sonnenburg Lab MS2 Library C18 negative method
Num Peaks: 20
106.03597,94
119.04382,51
134.0306,17
136.04722,38
145.04735,22
147.03498,5
161.03643,6
163.05495,281
163.38625,7
174.11991,18
187.09039,48
190.11344,448
190.16402,8
202.1122,98
218.1068,1000
218.16119,29
218.1839,24
218.20054,8
220.12334,222
238.13394,11

Name: SALBUTAMOL
Precursor_mz: 238.1448675
Precursor_type: [M-H]-
Spectrum_type: MS2
Instrument_type: LC-ESI-QTOF
Instrument: Agilent qTOF 6545
InChIKey: NDAUXUAQIAJITI-LBPRGKRZSA-N
SMILES: CC(C)(C)NCC(C1=CC(=C(C=C1)O)CO)O
Formula: C13H21NO3
Ion_mode: negative
Collision_energy: 40 eV
Comments: Sonnenburg Lab MS2 Library C18 negative method
Num Peaks: 43
44.99468,34
90.04211,74
91.04963,110
93.02992,38
106.03681,1000
106.07862,12
106.12874,21
106.17887,13
106.88912,11
107.04368,32
107.95209,20
115.03792,53
117.04929,97
117.92139,22
118.05916,85
132.03534,77
133.04733,74
134.02896,585
134.87335,7
136.0448,60
144.03804,253
145.02716,8
145.26974,9
160.03211,197
160.06397,130
160.8819,14
161.03681,230
161.26563,11
161.72548,25
162.04823,119
163.05494,632
165.18012,16
174.081,118
175.08921,24
187.08881,71
190.1125,277
190.4749,31
192.31157,5
218.1077,244
218.14738,11
218.6218,32
219.05309,9
225.03799,40

Name: GLYCOCHENODEOXYCHOLIC ACID
Precursor_mz: 448.3068475
Precursor_type: [M-H]-
Spectrum_type: MS2
Instrument_type: LC-ESI-QTOF
Instrument: Agilent qTOF 6545
InChIKey: GHCZAUBVMUEKKP-GYPHWSFCSA-N
SMILES: CC(CCC(=O)NCC(=O)O)C1CCC2C1(CCC3C2C(CC4C3(CCC(C4)O)C)O)C
Formula: C26H43NO5
Ion_mode: negative
Collision_energy: 10 eV
Comments: Sonnenburg Lab MS2 Library C18 negative method
Num Peaks: 2
74.02318,9
448.31077,1000

Name: GLYCOCHENODEOXYCHOLIC ACID
Precursor_mz: 448.3068475
Precursor_type: [M-H]-
Spectrum_type: MS2
Instrument_type: LC-ESI-QTOF
Instrument: Agilent qTOF 6545
InChIKey: GHCZAUBVMUEKKP-GYPHWSFCSA-N
SMILES: CC(CCC(=O)NCC(=O)O)C1CCC2C1(CCC3C2C(CC4C3(CCC(C4)O)C)O)C
Formula: C26H43NO5
Ion_mode: negative
Collision_energy: 20 eV
Comments: Sonnenburg Lab MS2 Library C18 negative method
Num Peaks: 2
74.02393,77
448.30967,1000

Name: GLYCOCHENODEOXYCHOLIC ACID
Precursor_mz: 448.3068475
Precursor_type: [M-H]-
Spectrum_type: MS2
Instrument_type: LC-ESI-QTOF
Instrument: Agilent qTOF 6545
InChIKey: GHCZAUBVMUEKKP-GYPHWSFCSA-N
SMILES: CC(CCC(=O)NCC(=O)O)C1CCC2C1(CCC3C2C(CC4C3(CCC(C4)O)C)O)C
Formula: C26H43NO5
Ion_mode: negative
Collision_energy: 40 eV
Comments: Sonnenburg Lab MS2 Library C18 negative method
Num Peaks: 7
72.04417,6
74.02403,1000
84.04483,14
330.24598,5
384.2909,22
386.30714,74
448.30701,136

Name: GLYCYL-GLYCINE
Precursor_mz: 131.0462161
Precursor_type: [M-H]-
Spectrum_type: MS2
Instrument_type: LC-ESI-QTOF
Instrument: Agilent qTOF 6545
InChIKey: YMAWOPBAYDPSLA-UHFFFAOYSA-N
SMILES: C(C(=O)NCC(=O)O)N
Formula: C4H8N2O3
Ion_mode: negative
Collision_energy: 10 eV
Comments: Sonnenburg Lab MS2 Library C18 negative method
Num Peaks: 11
58.0301,805
58.05225,16
58.20185,5
62.70575,13
74.0249,1000
74.05984,15
85.03933,15
87.05658,846
87.10191,16
87.41147,20
131.04645,418

Name: GLYCYL-GLYCINE
Precursor_mz: 131.0462161
Precursor_type: [M-H]-
Spectrum_type: MS2
Instrument_type: LC-ESI-QTOF
Instrument: Agilent qTOF 6545
InChIKey: YMAWOPBAYDPSLA-UHFFFAOYSA-N
SMILES: C(C(=O)NCC(=O)O)N
Formula: C4H8N2O3
Ion_mode: negative
Collision_energy: 20 eV
Comments: Sonnenburg Lab MS2 Library C18 negative method
Num Peaks: 7
58.03007,998
58.05925,18
74.02536,1000
85.03994,267
85.08874,6
87.05781,451
87.09037,7

Name: 2,4-DIHYDROXYBUTANOIC ACID
Precursor_mz: 119.0349827
Precursor_type: [M-H]-
Spectrum_type: MS2
Instrument_type: LC-ESI-QTOF
Instrument: Agilent qTOF 6545
InChIKey: UFYGCFHQAXXBCF-UHFFFAOYSA-N
SMILES: C(CO)C(C(=O)O)O
Formula: C4H8O4
Ion_mode: negative
Collision_energy: 10 eV
Comments: Sonnenburg Lab MS2 Library C18 negative method
Num Peaks: 21
35.01368,135
43.01882,747
43.04382,15
43.0535,7
43.10887,11
43.20419,28
43.23613,6
43.25213,10
44.99823,259
55.01896,332
55.04829,7
55.35798,14
61.03077,25
71.01378,113
73.02923,119
79.29664,15
99.00691,139
101.02433,200
101.06039,6
117.01773,109
119.03518,1000

Name: 2,4-DIHYDROXYBUTANOIC ACID
Precursor_mz: 119.0349827
Precursor_type: [M-H]-
Spectrum_type: MS2
Instrument_type: LC-ESI-QTOF
Instrument: Agilent qTOF 6545
InChIKey: UFYGCFHQAXXBCF-UHFFFAOYSA-N
SMILES: C(CO)C(C(=O)O)O
Formula: C4H8O4
Ion_mode: negative
Collision_energy: 20 eV
Comments: Sonnenburg Lab MS2 Library C18 negative method
Num Peaks: 16
41.0034,77
43.01875,1000
43.04438,23
43.08964,15
43.28716,7
44.99813,586
45.02536,7
45.03469,10
55.01893,353
55.05842,12
55.40425,6
71.01431,236
72.99175,211
73.01458,6
101.02509,15
119.03364,66

Name: 2,4-DIHYDROXYBUTANOIC ACID
Precursor_mz: 119.0349827
Precursor_type: [M-H]-
Spectrum_type: MS2
Instrument_type: LC-ESI-QTOF
Instrument: Agilent qTOF 6545
InChIKey: UFYGCFHQAXXBCF-UHFFFAOYSA-N
SMILES: C(CO)C(C(=O)O)O
Formula: C4H8O4
Ion_mode: negative
Collision_energy: 40 eV
Comments: Sonnenburg Lab MS2 Library C18 negative method
Num Peaks: 3
41.00336,496
43.01962,1000
65.01584,31

Name: O-TOLUIC ACID
Precursor_mz: 135.0451535
Precursor_type: [M-H]-
Spectrum_type: MS2
Instrument_type: LC-ESI-QTOF
Instrument: Agilent qTOF 6545
InChIKey: ZWLPBLYKEWSWPD-UHFFFAOYSA-N
SMILES: CC1=CC=CC=C1C(=O)O
Formula: C8H8O2
Ion_mode: negative
Collision_energy: 10 eV
Comments: Sonnenburg Lab MS2 Library C18 negative method
Num Peaks: 4
91.05583,1000
91.09162,17
92.05909,9
135.04485,149

Name: O-TOLUIC ACID
Precursor_mz: 135.0451535
Precursor_type: [M-H]-
Spectrum_type: MS2
Instrument_type: LC-ESI-QTOF
Instrument: Agilent qTOF 6545
InChIKey: ZWLPBLYKEWSWPD-UHFFFAOYSA-N
SMILES: CC1=CC=CC=C1C(=O)O
Formula: C8H8O2
Ion_mode: negative
Collision_energy: 20 eV
Comments: Sonnenburg Lab MS2 Library C18 negative method
Num Peaks: 9
91.0555,1000
91.09784,23
91.18758,34
91.20547,17
91.32702,28
91.4832,20
91.77678,14
104.72914,68
135.04231,103

Name: O-TOLUIC ACID
Precursor_mz: 135.0451535
Precursor_type: [M-H]-
Spectrum_type: MS2
Instrument_type: LC-ESI-QTOF
Instrument: Agilent qTOF 6545
InChIKey: ZWLPBLYKEWSWPD-UHFFFAOYSA-N
SMILES: CC1=CC=CC=C1C(=O)O
Formula: C8H8O2
Ion_mode: negative
Collision_energy: 40 eV
Comments: Sonnenburg Lab MS2 Library C18 negative method
Num Peaks: 1
91.05484,1000

Name: O-TOLUIC ACID
Precursor_mz: 135.0451535
Precursor_type: [M-H]-
Spectrum_type: MS2
Instrument_type: LC-ESI-QTOF
Instrument: Agilent qTOF 6545
InChIKey: ZWLPBLYKEWSWPD-UHFFFAOYSA-N
SMILES: CC1=CC=CC=C1C(=O)O
Formula: C8H8O2
Ion_mode: negative
Collision_energy: 10 eV
Comments: Sonnenburg Lab MS2 Library C18 negative method
Num Peaks: 4
91.05583,1000
91.09162,17
92.05909,9
135.04485,149

Name: O-TOLUIC ACID
Precursor_mz: 135.0451535
Precursor_type: [M-H]-
Spectrum_type: MS2
Instrument_type: LC-ESI-QTOF
Instrument: Agilent qTOF 6545
InChIKey: ZWLPBLYKEWSWPD-UHFFFAOYSA-N
SMILES: CC1=CC=CC=C1C(=O)O
Formula: C8H8O2
Ion_mode: negative
Collision_energy: 20 eV
Comments: Sonnenburg Lab MS2 Library C18 negative method
Num Peaks: 9
91.0555,1000
91.09784,23
91.18758,34
91.20547,17
91.32702,28
91.4832,20
91.77678,14
104.72914,68
135.04231,103

Name: O-TOLUIC ACID
Precursor_mz: 135.0451535
Precursor_type: [M-H]-
Spectrum_type: MS2
Instrument_type: LC-ESI-QTOF
Instrument: Agilent qTOF 6545
InChIKey: ZWLPBLYKEWSWPD-UHFFFAOYSA-N
SMILES: CC1=CC=CC=C1C(=O)O
Formula: C8H8O2
Ion_mode: negative
Collision_energy: 40 eV
Comments: Sonnenburg Lab MS2 Library C18 negative method
Num Peaks: 1
91.05484,1000

Name: 2,3,4-TRIHYDROXYBENZOIC ACID
Precursor_mz: 169.0142473
Precursor_type: [M-H]-
Spectrum_type: MS2
Instrument_type: LC-ESI-QTOF
Instrument: Agilent qTOF 6545
InChIKey: BRRSNXCXLSVPFC-UHFFFAOYSA-N
SMILES: C1=CC(=C(C(=C1C(=O)O)O)O)O
Formula: C7H6O5
Ion_mode: negative
Collision_energy: 10 eV
Comments: Sonnenburg Lab MS2 Library C18 negative method
Num Peaks: 13
51.02438,15
53.03938,9
69.03493,9
79.01995,14
81.03398,13
95.0149,15
97.03031,12
107.01452,73
123.00921,54
124.01852,6
125.02522,169
151.00449,1000
169.01522,492

Name: 2,3,4-TRIHYDROXYBENZOIC ACID
Precursor_mz: 169.0142473
Precursor_type: [M-H]-
Spectrum_type: MS2
Instrument_type: LC-ESI-QTOF
Instrument: Agilent qTOF 6545
InChIKey: BRRSNXCXLSVPFC-UHFFFAOYSA-N
SMILES: C1=CC(=C(C(=C1C(=O)O)O)O)O
Formula: C7H6O5
Ion_mode: negative
Collision_energy: 20 eV
Comments: Sonnenburg Lab MS2 Library C18 negative method
Num Peaks: 29
41.00333,29
41.03975,41
44.99814,8
51.02437,284
51.05181,7
53.04052,97
67.01988,41
68.99909,6
69.03503,108
79.01936,330
79.05275,5
80.02657,8
81.0354,105
83.01432,15
95.01472,208
97.03047,102
106.00485,9
107.01498,645
107.05392,15
108.02197,8
123.00994,755
123.05176,19
124.01795,68
125.0257,402
125.06741,10
151.00462,1000
151.05021,25
151.06971,22
169.01635,28

Name: 2,3,4-TRIHYDROXYBENZOIC ACID
Precursor_mz: 169.0142473
Precursor_type: [M-H]-
Spectrum_type: MS2
Instrument_type: LC-ESI-QTOF
Instrument: Agilent qTOF 6545
InChIKey: BRRSNXCXLSVPFC-UHFFFAOYSA-N
SMILES: C1=CC(=C(C(=C1C(=O)O)O)O)O
Formula: C7H6O5
Ion_mode: negative
Collision_energy: 40 eV
Comments: Sonnenburg Lab MS2 Library C18 negative method
Num Peaks: 37
39.02334,7
41.00372,531
41.02825,8
41.03937,68
43.01943,42
44.99792,9
49.00879,50
50.01619,9
51.0246,1000
51.05192,28
51.06932,13
51.31058,5
53.00322,97
53.04043,16
55.0182,41
56.99671,9
63.02368,9
65.00302,66
67.01968,422
67.05041,10
68.99832,45
69.0354,104
71.01492,6
78.9619,7
79.01935,264
80.02497,6
81.03431,53
83.01379,13
92.99669,8
95.01453,172
106.00687,55
107.01278,36
108.02182,8
123.0089,165
124.01873,94
125.02306,9
151.00873,8

Name: M-HYDROXYHIPPURIC ACID
Precursor_mz: 194.0458818
Precursor_type: [M-H]-
Spectrum_type: MS2
Instrument_type: LC-ESI-QTOF
Instrument: Agilent qTOF 6545
InChIKey: XDOFWFNMYJRHEW-UHFFFAOYSA-N
SMILES: C1=CC(=CC(=C1)O)C(=O)NCC(=O)O
Formula: C9H9NO4
Ion_mode: negative
Collision_energy: 10 eV
Comments: Sonnenburg Lab MS2 Library C18 negative method
Num Peaks: 12
56.01572,5
92.02672,9
93.03436,208
105.03376,9
122.06425,11
123.04413,7
148.04209,24
150.05667,1000
150.12115,27
150.13585,9
176.03242,11
194.04615,350

Name: M-HYDROXYHIPPURIC ACID
Precursor_mz: 194.0458818
Precursor_type: [M-H]-
Spectrum_type: MS2
Instrument_type: LC-ESI-QTOF
Instrument: Agilent qTOF 6545
InChIKey: XDOFWFNMYJRHEW-UHFFFAOYSA-N
SMILES: C1=CC(=CC(=C1)O)C(=O)NCC(=O)O
Formula: C9H9NO4
Ion_mode: negative
Collision_energy: 20 eV
Comments: Sonnenburg Lab MS2 Library C18 negative method
Num Peaks: 21
41.99782,18
44.01437,14
56.01297,23
65.03905,14
92.02744,227
93.00911,12
93.03482,1000
93.07198,35
93.08558,26
93.51447,6
105.03351,6
106.04232,5
120.02265,12
121.02955,62
122.06276,20
123.0452,56
132.04377,22
148.04052,42
150.05702,358
150.62927,6
194.04412,8

Name: M-HYDROXYHIPPURIC ACID
Precursor_mz: 194.0458818
Precursor_type: [M-H]-
Spectrum_type: MS2
Instrument_type: LC-ESI-QTOF
Instrument: Agilent qTOF 6545
InChIKey: XDOFWFNMYJRHEW-UHFFFAOYSA-N
SMILES: C1=CC(=CC(=C1)O)C(=O)NCC(=O)O
Formula: C9H9NO4
Ion_mode: negative
Collision_energy: 40 eV
Comments: Sonnenburg Lab MS2 Library C18 negative method
Num Peaks: 21
39.02297,83
65.03949,346
65.06551,8
75.02012,13
77.03912,113
90.03331,28
92.02705,1000
92.0628,25
92.22967,13
92.54369,26
93.03483,906
93.08611,13
93.10447,28
93.22689,50
94.27356,5
106.04356,249
106.06744,19
106.42927,47
121.02988,362
146.02339,49
148.04193,38

Name: N-(3-PHENYLPROPIONYL)GLYCINE
Precursor_mz: 206.0822673
Precursor_type: [M-H]-
Spectrum_type: MS2
Instrument_type: LC-ESI-QTOF
Instrument: Agilent qTOF 6545
InChIKey: YEIQSAXUPKPPBN-UHFFFAOYSA-N
SMILES: C1=CC=C(C=C1)CCC(=O)NCC(=O)O
Formula: C11H13NO3
Ion_mode: negative
Collision_energy: 10 eV
Comments: Sonnenburg Lab MS2 Library C18 negative method
Num Peaks: 8
56.01569,6
74.02444,1000
74.05701,38
131.05075,19
132.05707,5
162.09311,113
170.28748,7
206.08225,235

Name: N-(3-PHENYLPROPIONYL)GLYCINE
Precursor_mz: 206.0822673
Precursor_type: [M-H]-
Spectrum_type: MS2
Instrument_type: LC-ESI-QTOF
Instrument: Agilent qTOF 6545
InChIKey: YEIQSAXUPKPPBN-UHFFFAOYSA-N
SMILES: C1=CC=C(C=C1)CCC(=O)NCC(=O)O
Formula: C11H13NO3
Ion_mode: negative
Collision_energy: 20 eV
Comments: Sonnenburg Lab MS2 Library C18 negative method
Num Peaks: 9
56.0121,6
58.02974,29
70.03094,8
74.02453,1000
74.05712,31
74.07945,8
103.05458,21
131.05346,10
162.09388,10

Name: N-(3-PHENYLPROPIONYL)GLYCINE
Precursor_mz: 206.0822673
Precursor_type: [M-H]-
Spectrum_type: MS2
Instrument_type: LC-ESI-QTOF
Instrument: Agilent qTOF 6545
InChIKey: YEIQSAXUPKPPBN-UHFFFAOYSA-N
SMILES: C1=CC=C(C=C1)CCC(=O)NCC(=O)O
Formula: C11H13NO3
Ion_mode: negative
Collision_energy: 40 eV
Comments: Sonnenburg Lab MS2 Library C18 negative method
Num Peaks: 10
49.46475,7
74.02474,1000
74.05728,17
74.07146,8
74.10469,5
74.12001,12
74.2214,12
77.03869,73
103.05543,42
103.32513,5

Name: METHOXAMINE
Precursor_mz: 210.1135674
Precursor_type: [M-H]-
Spectrum_type: MS2
Instrument_type: LC-ESI-QTOF
Instrument: Agilent qTOF 6545
InChIKey: WJAJPNHVVFWKKL-UHFFFAOYSA-N
SMILES: CC(C(C1=C(C=CC(=C1)OC)OC)O)N
Formula: C11H17NO3
Ion_mode: negative
Collision_energy: 10 eV
Comments: Sonnenburg Lab MS2 Library C18 negative method
Num Peaks: 26
42.03445,187
42.05988,13
44.55491,33
72.04454,1000
72.07711,16
72.15711,31
72.2576,6
72.56419,15
105.03495,75
107.04977,229
107.08877,6
108.0332,27
122.7487,20
125.99815,25
129.87014,11
135.04813,19
135.06275,5
137.02204,134
137.05682,80
137.39038,14
152.05011,63
162.11806,12
164.98487,14
166.05232,184
166.09383,8
210.12015,57

Name: METHOXAMINE
Precursor_mz: 210.1135674
Precursor_type: [M-H]-
Spectrum_type: MS2
Instrument_type: LC-ESI-QTOF
Instrument: Agilent qTOF 6545
InChIKey: WJAJPNHVVFWKKL-UHFFFAOYSA-N
SMILES: CC(C(C1=C(C=CC(=C1)OC)OC)O)N
Formula: C11H17NO3
Ion_mode: negative
Collision_energy: 20 eV
Comments: Sonnenburg Lab MS2 Library C18 negative method
Num Peaks: 14
41.23451,42
54.9782,238
59.3499,221
72.04431,1000
72.07754,34
72.7281,96
107.04965,769
107.10668,15
107.38594,73
108.02122,260
109.02979,89
120.74073,51
121.02659,250
180.86924,185

Name: METHOXAMINE
Precursor_mz: 210.1135674
Precursor_type: [M-H]-
Spectrum_type: MS2
Instrument_type: LC-ESI-QTOF
Instrument: Agilent qTOF 6545
InChIKey: WJAJPNHVVFWKKL-UHFFFAOYSA-N
SMILES: CC(C(C1=C(C=CC(=C1)OC)OC)O)N
Formula: C11H17NO3
Ion_mode: negative
Collision_energy: 40 eV
Comments: Sonnenburg Lab MS2 Library C18 negative method
Num Peaks: 14
52.80595,153
65.03809,524
70.02975,663
70.0472,101
90.94807,231
92.02749,858
104.49455,73
108.01869,761
136.34626,54
140.58486,413
147.5146,1000
150.23252,447
153.81943,638
188.95757,347

Name: RIBOSE 5-PHOSPHATE
Precursor_mz: 229.0118779
Precursor_type: [M-H]-
Spectrum_type: MS2
Instrument_type: LC-ESI-QTOF
Instrument: Agilent qTOF 6545
InChIKey: KTVPXOYAKDPRHY-SOOFDHNKSA-N
SMILES: C(C1C(C(C(O1)O)O)O)OP(=O)(O)O
Formula: C5H11O8P
Ion_mode: negative
Collision_energy: 10 eV
Comments: Sonnenburg Lab MS2 Library C18 negative method
Num Peaks: 7
78.95943,216
89.02404,6
96.96983,1000
138.98047,141
168.98931,36
192.99101,18
229.01227,134

Name: RIBOSE 5-PHOSPHATE
Precursor_mz: 229.0118779
Precursor_type: [M-H]-
Spectrum_type: MS2
Instrument_type: LC-ESI-QTOF
Instrument: Agilent qTOF 6545
InChIKey: KTVPXOYAKDPRHY-SOOFDHNKSA-N
SMILES: C(C1C(C(C(O1)O)O)O)OP(=O)(O)O
Formula: C5H11O8P
Ion_mode: negative
Collision_energy: 20 eV
Comments: Sonnenburg Lab MS2 Library C18 negative method
Num Peaks: 6
59.0143,15
71.01427,22
78.95946,619
89.02439,5
96.9699,1000
138.9809,67

Name: RIBOSE 5-PHOSPHATE
Precursor_mz: 229.0118779
Precursor_type: [M-H]-
Spectrum_type: MS2
Instrument_type: LC-ESI-QTOF
Instrument: Agilent qTOF 6545
InChIKey: KTVPXOYAKDPRHY-SOOFDHNKSA-N
SMILES: C(C1C(C(C(O1)O)O)O)OP(=O)(O)O
Formula: C5H11O8P
Ion_mode: negative
Collision_energy: 40 eV
Comments: Sonnenburg Lab MS2 Library C18 negative method
Num Peaks: 4
59.01414,11
62.96374,6
78.95952,1000
96.97009,135

Name: SUBERYL GLYCINE
Precursor_mz: 230.1033966
Precursor_type: [M-H]-
Spectrum_type: MS2
Instrument_type: LC-ESI-QTOF
Instrument: Agilent qTOF 6545
InChIKey: HXATVKDSYDWTCX-UHFFFAOYSA-N
SMILES: C(CCCC(=O)O)CCC(=O)NCC(=O)O
Formula: C10H17NO5
Ion_mode: negative
Collision_energy: 10 eV
Comments: Sonnenburg Lab MS2 Library C18 negative method
Num Peaks: 13
74.02471,487
74.05709,18
83.05208,5
100.00522,13
111.0822,183
142.12502,17
150.09308,7
155.07081,11
168.10471,47
173.08187,15
186.11405,36
212.09433,125
230.10427,1000

Name: SUBERYL GLYCINE
Precursor_mz: 230.1033966
Precursor_type: [M-H]-
Spectrum_type: MS2
Instrument_type: LC-ESI-QTOF
Instrument: Agilent qTOF 6545
InChIKey: HXATVKDSYDWTCX-UHFFFAOYSA-N
SMILES: C(CCCC(=O)O)CCC(=O)NCC(=O)O
Formula: C10H17NO5
Ion_mode: negative
Collision_energy: 20 eV
Comments: Sonnenburg Lab MS2 Library C18 negative method
Num Peaks: 14
56.01413,5
57.03512,25
72.04498,8
74.025,1000
74.05749,42
83.05125,29
111.08227,219
111.13709,6
142.12431,29
168.10347,34
173.08085,6
186.11422,15
212.09452,9
230.10436,27

Name: SUBERYL GLYCINE
Precursor_mz: 230.1033966
Precursor_type: [M-H]-
Spectrum_type: MS2
Instrument_type: LC-ESI-QTOF
Instrument: Agilent qTOF 6545
InChIKey: HXATVKDSYDWTCX-UHFFFAOYSA-N
SMILES: C(CCCC(=O)O)CCC(=O)NCC(=O)O
Formula: C10H17NO5
Ion_mode: negative
Collision_energy: 40 eV
Comments: Sonnenburg Lab MS2 Library C18 negative method
Num Peaks: 14
46.0289,8
56.0137,12
57.03588,58
58.02982,7
59.0135,13
66.03516,8
67.05552,8
74.02499,1000
74.05751,31
74.09006,7
81.03446,29
83.05131,59
109.06565,46
111.08257,39

Name: PENCICLOVIR
Precursor_mz: 252.1102134
Precursor_type: [M-H]-
Spectrum_type: MS2
Instrument_type: LC-ESI-QTOF
Instrument: Agilent qTOF 6545
InChIKey: JNTOCHDNEULJHD-UHFFFAOYSA-N
SMILES: C1=NC2=C(N1CCC(CO)CO)NC(=NC2=O)N
Formula: C10H15N5O3
Ion_mode: negative
Collision_energy: 10 eV
Comments: Sonnenburg Lab MS2 Library C18 negative method
Num Peaks: 5
119.05763,6
133.01924,9
149.03494,8
150.04348,180
252.11221,1000

Name: PENCICLOVIR
Precursor_mz: 252.1102134
Precursor_type: [M-H]-
Spectrum_type: MS2
Instrument_type: LC-ESI-QTOF
Instrument: Agilent qTOF 6545
InChIKey: JNTOCHDNEULJHD-UHFFFAOYSA-N
SMILES: C1=NC2=C(N1CCC(CO)CO)NC(=NC2=O)N
Formula: C10H15N5O3
Ion_mode: negative
Collision_energy: 20 eV
Comments: Sonnenburg Lab MS2 Library C18 negative method
Num Peaks: 25
41.01505,23
41.99824,8
65.01458,22
82.04151,9
107.01211,13
107.03775,26
108.02228,81
125.04706,38
133.01747,184
137.07133,7
149.03412,47
150.04353,1000
150.1046,16
150.11997,6
151.0466,5
152.05488,5
161.08389,5
162.04153,9
204.0876,11
209.10478,8
210.09247,20
220.08796,10
222.09812,6
234.10606,15
252.11208,444

Name: PENCICLOVIR
Precursor_mz: 252.1102134
Precursor_type: [M-H]-
Spectrum_type: MS2
Instrument_type: LC-ESI-QTOF
Instrument: Agilent qTOF 6545
InChIKey: JNTOCHDNEULJHD-UHFFFAOYSA-N
SMILES: C1=NC2=C(N1CCC(CO)CO)NC(=NC2=O)N
Formula: C10H15N5O3
Ion_mode: negative
Collision_energy: 40 eV
Comments: Sonnenburg Lab MS2 Library C18 negative method
Num Peaks: 38
41.01517,148
41.99848,66
53.01635,10
65.01578,87
65.99958,63
66.01015,158
66.28425,7
67.03086,22
68.02441,9
69.01012,7
69.03477,18
78.00926,83
79.01922,27
80.02626,105
82.04118,28
90.00879,40
92.00089,13
92.02497,13
105.02198,9
106.00631,23
106.02975,288
106.06791,5
107.01395,101
107.037,115
108.02182,612
108.06117,11
119.03557,27
125.04852,39
132.03256,10
133.01713,1000
133.06029,15
133.11222,6
133.12797,9
149.0366,76
150.04371,225
150.43063,6
162.04368,12
178.06529,8

Name: PENCICLOVIR
Precursor_mz: 252.1102134
Precursor_type: [M-H]-
Spectrum_type: MS2
Instrument_type: LC-ESI-QTOF
Instrument: Agilent qTOF 6545
InChIKey: JNTOCHDNEULJHD-UHFFFAOYSA-N
SMILES: C1=NC2=C(N1CCC(CO)CO)NC(=NC2=O)N
Formula: C10H15N5O3
Ion_mode: negative
Collision_energy: 10 eV
Comments: Sonnenburg Lab MS2 Library C18 negative method
Num Peaks: 5
119.05763,6
133.01924,9
149.03494,8
150.04348,180
252.11221,1000

Name: PENCICLOVIR
Precursor_mz: 252.1102134
Precursor_type: [M-H]-
Spectrum_type: MS2
Instrument_type: LC-ESI-QTOF
Instrument: Agilent qTOF 6545
InChIKey: JNTOCHDNEULJHD-UHFFFAOYSA-N
SMILES: C1=NC2=C(N1CCC(CO)CO)NC(=NC2=O)N
Formula: C10H15N5O3
Ion_mode: negative
Collision_energy: 20 eV
Comments: Sonnenburg Lab MS2 Library C18 negative method
Num Peaks: 25
41.01505,23
41.99824,8
65.01458,22
82.04151,9
107.01211,13
107.03775,26
108.02228,81
125.04706,38
133.01747,184
137.07133,7
149.03412,47
150.04353,1000
150.1046,16
150.11997,6
151.0466,5
152.05488,5
161.08389,5
162.04153,9
204.0876,11
209.10478,8
210.09247,20
220.08796,10
222.09812,6
234.10606,15
252.11208,444

Name: PENCICLOVIR
Precursor_mz: 252.1102134
Precursor_type: [M-H]-
Spectrum_type: MS2
Instrument_type: LC-ESI-QTOF
Instrument: Agilent qTOF 6545
InChIKey: JNTOCHDNEULJHD-UHFFFAOYSA-N
SMILES: C1=NC2=C(N1CCC(CO)CO)NC(=NC2=O)N
Formula: C10H15N5O3
Ion_mode: negative
Collision_energy: 40 eV
Comments: Sonnenburg Lab MS2 Library C18 negative method
Num Peaks: 38
41.01517,148
41.99848,66
53.01635,10
65.01578,87
65.99958,63
66.01015,158
66.28425,7
67.03086,22
68.02441,9
69.01012,7
69.03477,18
78.00926,83
79.01922,27
80.02626,105
82.04118,28
90.00879,40
92.00089,13
92.02497,13
105.02198,9
106.00631,23
106.02975,288
106.06791,5
107.01395,101
107.037,115
108.02182,612
108.06117,11
119.03557,27
125.04852,39
132.03256,10
133.01713,1000
133.06029,15
133.11222,6
133.12797,9
149.0366,76
150.04371,225
150.43063,6
162.04368,12
178.06529,8

Name: ATENOLOL
Precursor_mz: 265.1557666
Precursor_type: [M-H]-
Spectrum_type: MS2
Instrument_type: LC-ESI-QTOF
Instrument: Agilent qTOF 6545
InChIKey: METKIMKYRPQLGS-UHFFFAOYSA-N
SMILES: CC(C)NCC(COC1=CC=C(C=C1)CC(=O)N)O
Formula: C14H22N2O3
Ion_mode: negative
Collision_energy: 10 eV
Comments: Sonnenburg Lab MS2 Library C18 negative method
Num Peaks: 3
41.99817,21
106.04266,7
150.05635,1000

Name: ATENOLOL
Precursor_mz: 265.1557666
Precursor_type: [M-H]-
Spectrum_type: MS2
Instrument_type: LC-ESI-QTOF
Instrument: Agilent qTOF 6545
InChIKey: METKIMKYRPQLGS-UHFFFAOYSA-N
SMILES: CC(C)NCC(COC1=CC=C(C=C1)CC(=O)N)O
Formula: C14H22N2O3
Ion_mode: negative
Collision_energy: 20 eV
Comments: Sonnenburg Lab MS2 Library C18 negative method
Num Peaks: 5
41.99825,73
106.04208,37
107.04941,18
150.0561,1000
222.14787,7

Name: ATENOLOL
Precursor_mz: 265.1557666
Precursor_type: [M-H]-
Spectrum_type: MS2
Instrument_type: LC-ESI-QTOF
Instrument: Agilent qTOF 6545
InChIKey: METKIMKYRPQLGS-UHFFFAOYSA-N
SMILES: CC(C)NCC(COC1=CC=C(C=C1)CC(=O)N)O
Formula: C14H22N2O3
Ion_mode: negative
Collision_energy: 40 eV
Comments: Sonnenburg Lab MS2 Library C18 negative method
Num Peaks: 26
41.99814,1000
42.03289,14
42.29266,6
42.35791,6
44.01433,86
77.03933,141
77.52658,6
79.05438,48
85.71897,17
93.03432,49
105.03385,255
105.73843,6
106.04235,594
106.45716,7
107.05022,430
107.0894,7
113.04311,9
120.04574,56
122.06245,18
123.04371,10
134.03622,53
147.00891,8
149.04763,8
150.05601,525
150.10341,6
150.56979,7

Name: BENZHEXOL
Precursor_mz: 300.2332886
Precursor_type: [M-H]-
Spectrum_type: MS2
Instrument_type: LC-ESI-QTOF
Instrument: Agilent qTOF 6545
InChIKey: HWHLPVGTWGOCJO-UHFFFAOYSA-N
SMILES: C1CCC(CC1)C(CCN2CCCCC2)(C3=CC=CC=C3)O
Formula: C20H31NO
Ion_mode: negative
Collision_energy: 10 eV
Comments: Sonnenburg Lab MS2 Library C18 negative method
Num Peaks: 8
77.03955,144
84.08144,5
137.09744,127
187.11221,9
222.1861,1000
222.24048,13
227.10759,7
300.23519,43

Name: BENZHEXOL
Precursor_mz: 300.2332886
Precursor_type: [M-H]-
Spectrum_type: MS2
Instrument_type: LC-ESI-QTOF
Instrument: Agilent qTOF 6545
InChIKey: HWHLPVGTWGOCJO-UHFFFAOYSA-N
SMILES: C1CCC(CC1)C(CCN2CCCCC2)(C3=CC=CC=C3)O
Formula: C20H31NO
Ion_mode: negative
Collision_energy: 20 eV
Comments: Sonnenburg Lab MS2 Library C18 negative method
Num Peaks: 39
37.84156,8
42.00204,26
73.76656,11
77.03946,663
77.07369,6
77.08651,7
84.08138,84
84.98094,17
87.86499,8
136.35808,6
137.09687,1000
137.14106,14
137.15537,6
137.34199,6
137.8175,6
139.11151,26
140.03198,9
160.07785,10
160.79825,9
183.01203,19
187.11237,54
187.40406,6
194.98771,11
220.16893,17
221.06577,9
222.1854,626
222.24072,7
222.43711,8
222.5149,8
222.58226,6
223.07512,5
223.19012,13
238.18471,8
246.89849,10
250.25214,12
254.25306,10
258.04769,13
300.01859,13
300.20753,6

Name: BENZHEXOL
Precursor_mz: 300.2332886
Precursor_type: [M-H]-
Spectrum_type: MS2
Instrument_type: LC-ESI-QTOF
Instrument: Agilent qTOF 6545
InChIKey: HWHLPVGTWGOCJO-UHFFFAOYSA-N
SMILES: C1CCC(CC1)C(CCN2CCCCC2)(C3=CC=CC=C3)O
Formula: C20H31NO
Ion_mode: negative
Collision_energy: 40 eV
Comments: Sonnenburg Lab MS2 Library C18 negative method
Num Peaks: 47
33.60828,109
33.62003,12
49.80477,48
50.13416,26
67.12526,8
69.03572,248
69.05293,43
69.06772,17
70.54962,89
77.0387,1000
77.0621,18
77.16893,47
77.35209,14
77.50738,33
78.66602,42
81.78821,14
82.07471,16
84.08141,136
84.16469,35
96.31858,18
127.12213,32
127.1325,25
135.07962,106
135.42713,28
135.56784,18
135.6048,21
137.10003,521
137.14655,12
139.90403,24
149.73135,17
154.21788,9
165.58344,31
167.19375,16
180.7089,15
190.98572,17
201.80884,156
207.97214,8
208.98441,47
210.96251,18
220.17301,328
222.18987,155
263.24288,27
269.40895,23
279.66366,13
281.76577,11
286.1578,12
286.22287,11

Name: AMPICILLIN
Precursor_mz: 348.1023511
Precursor_type: [M-H]-
Spectrum_type: MS2
Instrument_type: LC-ESI-QTOF
Instrument: Agilent qTOF 6545
InChIKey: AVKUERGKIZMTKX-NJBDSQKTSA-N
SMILES: CC1(C(N2C(S1)C(C2=O)NC(=O)C(C3=CC=CC=C3)N)C(=O)O)C
Formula: C16H19N3O4S
Ion_mode: negative
Collision_energy: 10 eV
Comments: Sonnenburg Lab MS2 Library C18 negative method
Num Peaks: 8
41.99721,7
74.00606,28
114.0391,5
207.05868,1000
207.11346,38
270.12203,8
304.11107,49
348.09281,5

Name: AMPICILLIN
Precursor_mz: 348.1023511
Precursor_type: [M-H]-
Spectrum_type: MS2
Instrument_type: LC-ESI-QTOF
Instrument: Agilent qTOF 6545
InChIKey: AVKUERGKIZMTKX-NJBDSQKTSA-N
SMILES: CC1(C(N2C(S1)C(C2=O)NC(=O)C(C3=CC=CC=C3)N)C(=O)O)C
Formula: C16H19N3O4S
Ion_mode: negative
Collision_energy: 20 eV
Comments: Sonnenburg Lab MS2 Library C18 negative method
Num Peaks: 20
32.97958,13
41.99799,146
74.00656,510
74.03896,12
83.99326,17
84.00842,6
99.98469,11
116.05208,6
134.06295,6
165.06605,8
171.05599,5
173.05071,10
173.07233,61
189.05151,14
203.11597,8
207.0595,1000
207.1128,26
207.14879,6
208.06103,6
270.12885,7

Name: AMPICILLIN
Precursor_mz: 348.1023511
Precursor_type: [M-H]-
Spectrum_type: MS2
Instrument_type: LC-ESI-QTOF
Instrument: Agilent qTOF 6545
InChIKey: AVKUERGKIZMTKX-NJBDSQKTSA-N
SMILES: CC1(C(N2C(S1)C(C2=O)NC(=O)C(C3=CC=CC=C3)N)C(=O)O)C
Formula: C16H19N3O4S
Ion_mode: negative
Collision_energy: 40 eV
Comments: Sonnenburg Lab MS2 Library C18 negative method
Num Peaks: 19
32.97991,11
41.99807,224
46.99564,22
50.00354,19
71.9912,116
72.99705,37
73.98196,28
74.00654,1000
74.0385,25
74.24767,6
74.26146,7
74.27452,6
74.29242,8
79.57501,16
99.98624,67
116.05002,24
131.06125,6
204.86414,12
207.05799,21

Name: 2-HYDROXY-2-METHYLBUTYRIC ACID
Precursor_mz: 117.0557182
Precursor_type: [M-H]-
Spectrum_type: MS2
Instrument_type: LC-ESI-QTOF
Instrument: Agilent qTOF 6545
InChIKey: MBIQENSCDNJOIY-UHFFFAOYSA-N
SMILES: CCC(C)(C(=O)O)O
Formula: C5H10O3
Ion_mode: negative
Collision_energy: 10 eV
Comments: Sonnenburg Lab MS2 Library C18 negative method
Num Peaks: 16
44.99804,300
45.01813,11
45.45746,8
45.73687,7
60.00991,31
70.92309,5
71.05021,1000
71.0809,15
71.10757,12
71.22779,12
71.3628,13
73.02885,33
73.48955,36
99.04666,53
99.08772,7
117.05585,691

Name: 2-HYDROXY-2-METHYLBUTYRIC ACID
Precursor_mz: 117.0557182
Precursor_type: [M-H]-
Spectrum_type: MS2
Instrument_type: LC-ESI-QTOF
Instrument: Agilent qTOF 6545
InChIKey: MBIQENSCDNJOIY-UHFFFAOYSA-N
SMILES: CCC(C)(C(=O)O)O
Formula: C5H10O3
Ion_mode: negative
Collision_energy: 20 eV
Comments: Sonnenburg Lab MS2 Library C18 negative method
Num Peaks: 6
44.99729,74
71.04971,1000
71.08118,12
71.12422,7
99.92436,49
99.94408,13

Name: 2-HYDROXY-2-METHYLBUTYRIC ACID
Precursor_mz: 117.0557182
Precursor_type: [M-H]-
Spectrum_type: MS2
Instrument_type: LC-ESI-QTOF
Instrument: Agilent qTOF 6545
InChIKey: MBIQENSCDNJOIY-UHFFFAOYSA-N
SMILES: CCC(C)(C(=O)O)O
Formula: C5H10O3
Ion_mode: negative
Collision_energy: 40 eV
Comments: Sonnenburg Lab MS2 Library C18 negative method
Num Peaks: 3
41.00216,536
104.6266,1000
114.58686,429

Name: 2-HYDROXYHEXANEDIOIC ACID
Precursor_mz: 161.0455474
Precursor_type: [M-H]-
Spectrum_type: MS2
Instrument_type: LC-ESI-QTOF
Instrument: Agilent qTOF 6545
InChIKey: OTTXIFWBPRRYOG-UHFFFAOYSA-N
SMILES: C(CC(C(=O)O)O)CC(=O)O
Formula: C6H10O5
Ion_mode: negative
Collision_energy: 10 eV
Comments: Sonnenburg Lab MS2 Library C18 negative method
Num Peaks: 15
55.0543,80
59.01332,93
71.05001,299
71.08141,9
99.04487,187
115.0414,136
117.05557,338
142.77545,8
143.03604,305
143.08289,7
143.17852,10
143.32411,5
143.59051,11
144.29104,6
161.04636,1000

Name: 2-HYDROXYHEXANEDIOIC ACID
Precursor_mz: 161.0455474
Precursor_type: [M-H]-
Spectrum_type: MS2
Instrument_type: LC-ESI-QTOF
Instrument: Agilent qTOF 6545
InChIKey: OTTXIFWBPRRYOG-UHFFFAOYSA-N
SMILES: C(CC(C(=O)O)O)CC(=O)O
Formula: C6H10O5
Ion_mode: negative
Collision_energy: 20 eV
Comments: Sonnenburg Lab MS2 Library C18 negative method
Num Peaks: 23
41.3293,7
43.01956,364
44.99719,56
45.51369,28
53.03966,52
59.0138,965
59.0423,13
59.05565,15
59.21868,7
71.0502,1000
71.0957,20
71.24523,23
71.26352,9
71.41842,25
72.99244,46
99.04746,107
115.04005,218
117.0551,422
117.07665,22
117.09921,10
127.45424,16
143.03186,69
144.83605,16

Name: 2-HYDROXYHEXANEDIOIC ACID
Precursor_mz: 161.0455474
Precursor_type: [M-H]-
Spectrum_type: MS2
Instrument_type: LC-ESI-QTOF
Instrument: Agilent qTOF 6545
InChIKey: OTTXIFWBPRRYOG-UHFFFAOYSA-N
SMILES: C(CC(C(=O)O)O)CC(=O)O
Formula: C6H10O5
Ion_mode: negative
Collision_energy: 40 eV
Comments: Sonnenburg Lab MS2 Library C18 negative method
Num Peaks: 9
41.00329,867
43.0167,178
55.01849,769
55.03468,85
58.0059,1000
59.01538,958
71.05028,336
71.92155,155
81.03508,421

Name: TOLBUTAMIDE
Precursor_mz: 269.0965374
Precursor_type: [M-H]-
Spectrum_type: MS2
Instrument_type: LC-ESI-QTOF
Instrument: Agilent qTOF 6545
InChIKey: JLRGJRBPOGGCBT-UHFFFAOYSA-N
SMILES: CCCCNC(=O)NS(=O)(=O)C1=CC=C(C=C1)C
Formula: C12H18N2O3S
Ion_mode: negative
Collision_energy: 10 eV
Comments: Sonnenburg Lab MS2 Library C18 negative method
Num Peaks: 3
106.06732,19
170.02962,1000
269.09718,447

Name: TOLBUTAMIDE
Precursor_mz: 269.0965374
Precursor_type: [M-H]-
Spectrum_type: MS2
Instrument_type: LC-ESI-QTOF
Instrument: Agilent qTOF 6545
InChIKey: JLRGJRBPOGGCBT-UHFFFAOYSA-N
SMILES: CCCCNC(=O)NS(=O)(=O)C1=CC=C(C=C1)C
Formula: C12H18N2O3S
Ion_mode: negative
Collision_energy: 20 eV
Comments: Sonnenburg Lab MS2 Library C18 negative method
Num Peaks: 5
78.97277,7
79.98113,23
106.06637,161
106.11971,6
170.03018,1000

Name: TOLBUTAMIDE
Precursor_mz: 269.0965374
Precursor_type: [M-H]-
Spectrum_type: MS2
Instrument_type: LC-ESI-QTOF
Instrument: Agilent qTOF 6545
InChIKey: JLRGJRBPOGGCBT-UHFFFAOYSA-N
SMILES: CCCCNC(=O)NS(=O)(=O)C1=CC=C(C=C1)C
Formula: C12H18N2O3S
Ion_mode: negative
Collision_energy: 40 eV
Comments: Sonnenburg Lab MS2 Library C18 negative method
Num Peaks: 13
61.97034,104
63.96218,79
77.96549,53
78.97303,404
79.00673,15
79.98096,412
80.01492,17
80.02776,15
104.0506,55
106.06639,1000
107.05033,34
170.02811,283
170.09516,9

Name: RANITIDINE
Precursor_mz: 313.1339856
Precursor_type: [M-H]-
Spectrum_type: MS2
Instrument_type: LC-ESI-QTOF
Instrument: Agilent qTOF 6545
InChIKey: VMXUWOKSQNHOCA-UKTHLTGXSA-N
SMILES: CNC(=C[N+](=O)[O-])NCCSCC1=CC=C(O1)CN(C)C
Formula: C13H22N4O3S
Ion_mode: negative
Collision_energy: 10 eV
Comments: Sonnenburg Lab MS2 Library C18 negative method
Num Peaks: 11
45.99327,24
55.03018,7
60.00872,39
111.99853,36
116.04631,237
142.06205,874
170.06436,1000
176.04989,8
213.10624,8
253.13072,10
313.13425,217

Name: RANITIDINE
Precursor_mz: 313.1339856
Precursor_type: [M-H]-
Spectrum_type: MS2
Instrument_type: LC-ESI-QTOF
Instrument: Agilent qTOF 6545
InChIKey: VMXUWOKSQNHOCA-UKTHLTGXSA-N
SMILES: CNC(=C[N+](=O)[O-])NCCSCC1=CC=C(O1)CN(C)C
Formula: C13H22N4O3S
Ion_mode: negative
Collision_energy: 20 eV
Comments: Sonnenburg Lab MS2 Library C18 negative method
Num Peaks: 17
32.98007,24
41.99819,20
45.99331,92
55.03002,56
60.00884,267
69.00898,9
85.00468,8
97.0113,5
111.9987,391
116.04633,536
125.00671,20
126.01427,11
136.07636,11
142.06225,668
153.10322,21
155.04054,27
170.06435,1000

Name: RANITIDINE
Precursor_mz: 313.1339856
Precursor_type: [M-H]-
Spectrum_type: MS2
Instrument_type: LC-ESI-QTOF
Instrument: Agilent qTOF 6545
InChIKey: VMXUWOKSQNHOCA-UKTHLTGXSA-N
SMILES: CNC(=C[N+](=O)[O-])NCCSCC1=CC=C(O1)CN(C)C
Formula: C13H22N4O3S
Ion_mode: negative
Collision_energy: 40 eV
Comments: Sonnenburg Lab MS2 Library C18 negative method
Num Peaks: 40
32.98011,37
40.01898,6
41.00308,10
41.0139,6
41.99812,126
42.03425,26
45.9933,398
55.02999,224
56.05062,5
56.9802,11
60.00892,993
65.03918,18
67.02986,16
69.0092,47
72.99895,6
73.01116,16
85.00476,65
86.01956,34
87.02012,6
92.02562,9
93.03402,10
97.01155,28
106.0417,19
107.04982,6
109.02862,6
110.9911,95
111.99894,1000
113.00667,12
116.04645,340
121.05326,11
124.07679,20
125.00661,43
126.0147,37
127.04581,26
136.07675,6
140.01899,50
142.06263,73
153.10274,11
155.04082,63
170.06413,31

Name: NIZATIDINE
Precursor_mz: 330.1063909
Precursor_type: [M-H]-
Spectrum_type: MS2
Instrument_type: LC-ESI-QTOF
Instrument: Agilent qTOF 6545
InChIKey: SGXXNSQHWDMGGP-IZZDOVSWSA-N
SMILES: CNC(=C[N+](=O)[O-])NCCSCC1=CSC(=N1)CN(C)C
Formula: C12H21N5O2S2
Ion_mode: negative
Collision_energy: 10 eV
Comments: Sonnenburg Lab MS2 Library C18 negative method
Num Peaks: 16
45.99195,8
60.00903,38
116.04663,259
116.08701,6
124.05079,5
140.04844,11
141.05006,9
141.98029,12
142.06224,871
142.10771,33
142.13809,9
142.98549,96
187.03714,1000
187.08858,42
187.10727,31
330.10554,375

Name: NIZATIDINE
Precursor_mz: 330.1063909
Precursor_type: [M-H]-
Spectrum_type: MS2
Instrument_type: LC-ESI-QTOF
Instrument: Agilent qTOF 6545
InChIKey: SGXXNSQHWDMGGP-IZZDOVSWSA-N
SMILES: CNC(=C[N+](=O)[O-])NCCSCC1=CSC(=N1)CN(C)C
Formula: C12H21N5O2S2
Ion_mode: negative
Collision_energy: 20 eV
Comments: Sonnenburg Lab MS2 Library C18 negative method
Num Peaks: 27
41.99804,8
45.99403,40
55.03085,19
57.97534,32
57.99236,12
60.00913,127
69.00866,23
79.02904,5
95.04577,5
98.00828,5
101.95963,7
102.9697,6
110.00519,8
116.04688,408
116.0882,11
128.04369,9
141.98103,13
142.06319,362
142.12437,8
142.9871,596
143.04928,17
143.06235,5
143.99208,10
144.07458,5
153.05033,9
187.03747,1000
187.10892,32

Name: NIZATIDINE
Precursor_mz: 330.1063909
Precursor_type: [M-H]-
Spectrum_type: MS2
Instrument_type: LC-ESI-QTOF
Instrument: Agilent qTOF 6545
InChIKey: SGXXNSQHWDMGGP-IZZDOVSWSA-N
SMILES: CNC(=C[N+](=O)[O-])NCCSCC1=CSC(=N1)CN(C)C
Formula: C12H21N5O2S2
Ion_mode: negative
Collision_energy: 40 eV
Comments: Sonnenburg Lab MS2 Library C18 negative method
Num Peaks: 31
41.01511,7
42.03468,9
45.99318,76
52.01982,25
55.03068,65
56.98068,15
57.9763,106
60.00961,234
67.03016,7
68.00097,6
69.00912,37
81.98997,7
83.99834,7
96.99935,13
98.00615,12
101.95947,15
108.99921,16
110.00739,135
115.97926,9
116.04725,80
129.97837,5
141.05069,21
141.98,75
142.06271,41
142.98745,1000
143.04914,28
143.06286,8
143.99554,8
153.04631,7
187.03693,31
310.13951,10

Name: LANSOPRAZOLE
Precursor_mz: 368.0686064
Precursor_type: [M-H]-
Spectrum_type: MS2
Instrument_type: LC-ESI-QTOF
Instrument: Agilent qTOF 6545
InChIKey: MJIHNNLFOKEZEW-UHFFFAOYSA-N
SMILES: CC1=C(C=CN=C1CS(=O)C2=NC3=CC=CC=C3N2)OCC(F)(F)F
Formula: C16H14F3N3O2S
Ion_mode: negative
Collision_energy: 10 eV
Comments: Sonnenburg Lab MS2 Library C18 negative method
Num Peaks: 5
116.03702,17
164.00602,1000
164.05421,28
165.01426,13
368.06859,97

Name: LANSOPRAZOLE
Precursor_mz: 368.0686064
Precursor_type: [M-H]-
Spectrum_type: MS2
Instrument_type: LC-ESI-QTOF
Instrument: Agilent qTOF 6545
InChIKey: MJIHNNLFOKEZEW-UHFFFAOYSA-N
SMILES: CC1=C(C=CN=C1CS(=O)C2=NC3=CC=CC=C3N2)OCC(F)(F)F
Formula: C16H14F3N3O2S
Ion_mode: negative
Collision_energy: 20 eV
Comments: Sonnenburg Lab MS2 Library C18 negative method
Num Peaks: 10
72.61129,15
115.02955,9
116.03867,25
131.023,14
149.01937,13
164.00615,1000
164.2397,7
164.47363,7
165.00799,9
323.91063,13

Name: LANSOPRAZOLE
Precursor_mz: 368.0686064
Precursor_type: [M-H]-
Spectrum_type: MS2
Instrument_type: LC-ESI-QTOF
Instrument: Agilent qTOF 6545
InChIKey: MJIHNNLFOKEZEW-UHFFFAOYSA-N
SMILES: CC1=C(C=CN=C1CS(=O)C2=NC3=CC=CC=C3N2)OCC(F)(F)F
Formula: C16H14F3N3O2S
Ion_mode: negative
Collision_energy: 40 eV
Comments: Sonnenburg Lab MS2 Library C18 negative method
Num Peaks: 10
41.99923,80
115.03675,12
116.0392,293
120.99803,31
132.032,69
132.05498,6
149.01817,10
164.00591,1000
164.05325,18
164.33966,7

Name: VARDENAFIL
Precursor_mz: 487.2132985
Precursor_type: [M-H]-
Spectrum_type: MS2
Instrument_type: LC-ESI-QTOF
Instrument: Agilent qTOF 6545
InChIKey: SECKRCOLJRRGGV-UHFFFAOYSA-N
SMILES: CCCC1=NC(=C2N1N=C(NC2=O)C3=C(C=CC(=C3)S(=O)(=O)N4CCN(CC4)CC)OCC)C
Formula: C23H32N6O4S
Ion_mode: negative
Collision_energy: 10 eV
Comments: Sonnenburg Lab MS2 Library C18 negative method
Num Peaks: 4
76.41915,6
282.12553,17
459.18465,50
487.21557,1000

Name: VARDENAFIL
Precursor_mz: 487.2132985
Precursor_type: [M-H]-
Spectrum_type: MS2
Instrument_type: LC-ESI-QTOF
Instrument: Agilent qTOF 6545
InChIKey: SECKRCOLJRRGGV-UHFFFAOYSA-N
SMILES: CCCC1=NC(=C2N1N=C(NC2=O)C3=C(C=CC(=C3)S(=O)(=O)N4CCN(CC4)CC)OCC)C
Formula: C23H32N6O4S
Ion_mode: negative
Collision_energy: 20 eV
Comments: Sonnenburg Lab MS2 Library C18 negative method
Num Peaks: 10
253.06579,10
282.11639,68
283.12262,13
459.18658,512
459.26302,11
459.29158,9
459.52442,7
460.18192,14
470.77336,9
487.21349,1000

Name: VARDENAFIL
Precursor_mz: 487.2132985
Precursor_type: [M-H]-
Spectrum_type: MS2
Instrument_type: LC-ESI-QTOF
Instrument: Agilent qTOF 6545
InChIKey: SECKRCOLJRRGGV-UHFFFAOYSA-N
SMILES: CCCC1=NC(=C2N1N=C(NC2=O)C3=C(C=CC(=C3)S(=O)(=O)N4CCN(CC4)CC)OCC)C
Formula: C23H32N6O4S
Ion_mode: negative
Collision_energy: 40 eV
Comments: Sonnenburg Lab MS2 Library C18 negative method
Num Peaks: 19
42.15396,9
67.03163,12
105.04359,12
118.03005,11
132.03422,26
148.09501,11
267.08742,17
268.09429,9
282.11456,1000
282.17633,30
282.45023,6
283.11959,6
294.0973,13
298.10495,6
310.14566,95
459.18367,316
459.9847,9
460.19337,6
460.30517,5

Name: 2-(HYDROXYMETHYL)BUTANOIC ACID
Precursor_mz: 117.0557182
Precursor_type: [M-H]-
Spectrum_type: MS2
Instrument_type: LC-ESI-QTOF
Instrument: Agilent qTOF 6545
InChIKey: ZMZQVAUJTDKQGE-UHFFFAOYSA-N
SMILES: CCC(CO)C(=O)O
Formula: C5H10O3
Ion_mode: negative
Collision_energy: 10 eV
Comments: Sonnenburg Lab MS2 Library C18 negative method
Num Peaks: 4
87.04536,1000
87.07989,15
91.64266,5
117.05449,80

Name: 2-(HYDROXYMETHYL)BUTANOIC ACID
Precursor_mz: 117.0557182
Precursor_type: [M-H]-
Spectrum_type: MS2
Instrument_type: LC-ESI-QTOF
Instrument: Agilent qTOF 6545
InChIKey: ZMZQVAUJTDKQGE-UHFFFAOYSA-N
SMILES: CCC(CO)C(=O)O
Formula: C5H10O3
Ion_mode: negative
Collision_energy: 20 eV
Comments: Sonnenburg Lab MS2 Library C18 negative method
Num Peaks: 3
69.03344,411
87.04736,1000
87.07637,63

Name: 2-(HYDROXYMETHYL)BUTANOIC ACID
Precursor_mz: 117.0557182
Precursor_type: [M-H]-
Spectrum_type: MS2
Instrument_type: LC-ESI-QTOF
Instrument: Agilent qTOF 6545
InChIKey: ZMZQVAUJTDKQGE-UHFFFAOYSA-N
SMILES: CCC(CO)C(=O)O
Formula: C5H10O3
Ion_mode: negative
Collision_energy: 40 eV
Comments: Sonnenburg Lab MS2 Library C18 negative method
Num Peaks: 1
41.00256,1000

Name: 3-HYDROXYMANDELIC ACID
Precursor_mz: 167.0349827
Precursor_type: [M-H]-
Spectrum_type: MS2
Instrument_type: LC-ESI-QTOF
Instrument: Agilent qTOF 6545
InChIKey: OLSDAJRAVOVKLG-UHFFFAOYSA-N
SMILES: C1=CC(=CC(=C1)O)C(C(=O)O)O
Formula: C8H8O4
Ion_mode: negative
Collision_energy: 10 eV
Comments: Sonnenburg Lab MS2 Library C18 negative method
Num Peaks: 9
82.97524,47
121.02953,1000
121.08867,14
121.14708,5
121.65594,8
123.04636,402
123.09,7
123.46827,7
167.03391,50

Name: 3-HYDROXYMANDELIC ACID
Precursor_mz: 167.0349827
Precursor_type: [M-H]-
Spectrum_type: MS2
Instrument_type: LC-ESI-QTOF
Instrument: Agilent qTOF 6545
InChIKey: OLSDAJRAVOVKLG-UHFFFAOYSA-N
SMILES: C1=CC(=CC(=C1)O)C(C(=O)O)O
Formula: C8H8O4
Ion_mode: negative
Collision_energy: 20 eV
Comments: Sonnenburg Lab MS2 Library C18 negative method
Num Peaks: 10
92.02643,10
93.03383,30
93.04876,11
121.02995,1000
121.0736,9
121.08926,18
121.2308,7
121.34563,7
121.39924,10
121.65968,7

Name: 3-HYDROXYMANDELIC ACID
Precursor_mz: 167.0349827
Precursor_type: [M-H]-
Spectrum_type: MS2
Instrument_type: LC-ESI-QTOF
Instrument: Agilent qTOF 6545
InChIKey: OLSDAJRAVOVKLG-UHFFFAOYSA-N
SMILES: C1=CC(=CC(=C1)O)C(C(=O)O)O
Formula: C8H8O4
Ion_mode: negative
Collision_energy: 40 eV
Comments: Sonnenburg Lab MS2 Library C18 negative method
Num Peaks: 7
60.61854,22
92.02756,466
93.03577,692
120.02077,58
121.02976,1000
121.28438,9
121.99406,71

Name: 5,6-DIHYDRO THYMINE
Precursor_mz: 127.0513015
Precursor_type: [M-H]-
Spectrum_type: MS2
Instrument_type: LC-ESI-QTOF
Instrument: Agilent qTOF 6545
InChIKey: NBAKTGXDIBVZOO-UHFFFAOYSA-N
SMILES: CC1CNC(=O)NC1=O
Formula: C5H8N2O2
Ion_mode: negative
Collision_energy: 10 eV
Comments: Sonnenburg Lab MS2 Library C18 negative method
Num Peaks: 5
41.998,1000
42.02326,14
42.03811,5
42.31249,6
127.05088,168

Name: 5,6-DIHYDRO THYMINE
Precursor_mz: 127.0513015
Precursor_type: [M-H]-
Spectrum_type: MS2
Instrument_type: LC-ESI-QTOF
Instrument: Agilent qTOF 6545
InChIKey: NBAKTGXDIBVZOO-UHFFFAOYSA-N
SMILES: CC1CNC(=O)NC1=O
Formula: C5H8N2O2
Ion_mode: negative
Collision_energy: 20 eV
Comments: Sonnenburg Lab MS2 Library C18 negative method
Num Peaks: 2
41.99793,1000
42.02294,13

Name: 5,6-DIHYDRO THYMINE
Precursor_mz: 127.0513015
Precursor_type: [M-H]-
Spectrum_type: MS2
Instrument_type: LC-ESI-QTOF
Instrument: Agilent qTOF 6545
InChIKey: NBAKTGXDIBVZOO-UHFFFAOYSA-N
SMILES: CC1CNC(=O)NC1=O
Formula: C5H8N2O2
Ion_mode: negative
Collision_energy: 40 eV
Comments: Sonnenburg Lab MS2 Library C18 negative method
Num Peaks: 6
41.99786,1000
42.02371,19
42.11407,10
42.20066,7
42.4395,11
83.87646,11

Name: RIBAVIRIN
Precursor_mz: 243.0734935
Precursor_type: [M-H]-
Spectrum_type: MS2
Instrument_type: LC-ESI-QTOF
Instrument: Agilent qTOF 6545
InChIKey: IWUCXVSUMQZMFG-AFCXAGJDSA-N
SMILES: C1=NC(=NN1C2C(C(C(O2)CO)O)O)C(=O)N
Formula: C8H12N4O5
Ion_mode: negative
Collision_energy: 10 eV
Comments: Sonnenburg Lab MS2 Library C18 negative method
Num Peaks: 4
41.9984,19
68.02566,19
111.03207,1000
111.07207,12

Name: RIBAVIRIN
Precursor_mz: 243.0734935
Precursor_type: [M-H]-
Spectrum_type: MS2
Instrument_type: LC-ESI-QTOF
Instrument: Agilent qTOF 6545
InChIKey: IWUCXVSUMQZMFG-AFCXAGJDSA-N
SMILES: C1=NC(=NN1C2C(C(C(O2)CO)O)O)C(=O)N
Formula: C8H12N4O5
Ion_mode: negative
Collision_energy: 20 eV
Comments: Sonnenburg Lab MS2 Library C18 negative method
Num Peaks: 6
41.01439,5
41.99878,219
68.02571,167
111.03197,1000
111.07158,16
143.05495,6

Name: RIBAVIRIN
Precursor_mz: 243.0734935
Precursor_type: [M-H]-
Spectrum_type: MS2
Instrument_type: LC-ESI-QTOF
Instrument: Agilent qTOF 6545
InChIKey: IWUCXVSUMQZMFG-AFCXAGJDSA-N
SMILES: C1=NC(=NN1C2C(C(C(O2)CO)O)O)C(=O)N
Formula: C8H12N4O5
Ion_mode: negative
Collision_energy: 40 eV
Comments: Sonnenburg Lab MS2 Library C18 negative method
Num Peaks: 9
40.48872,7
41.01445,136
41.99845,744
42.02247,5
42.21398,6
68.02569,1000
68.06978,11
111.03165,171
111.20002,5

Name: RIBAVIRIN
Precursor_mz: 243.0734935
Precursor_type: [M-H]-
Spectrum_type: MS2
Instrument_type: LC-ESI-QTOF
Instrument: Agilent qTOF 6545
InChIKey: IWUCXVSUMQZMFG-AFCXAGJDSA-N
SMILES: C1=NC(=NN1C2C(C(C(O2)CO)O)O)C(=O)N
Formula: C8H12N4O5
Ion_mode: negative
Collision_energy: 10 eV
Comments: Sonnenburg Lab MS2 Library C18 negative method
Num Peaks: 4
41.9984,19
68.02566,19
111.03207,1000
111.07207,12

Name: RIBAVIRIN
Precursor_mz: 243.0734935
Precursor_type: [M-H]-
Spectrum_type: MS2
Instrument_type: LC-ESI-QTOF
Instrument: Agilent qTOF 6545
InChIKey: IWUCXVSUMQZMFG-AFCXAGJDSA-N
SMILES: C1=NC(=NN1C2C(C(C(O2)CO)O)O)C(=O)N
Formula: C8H12N4O5
Ion_mode: negative
Collision_energy: 20 eV
Comments: Sonnenburg Lab MS2 Library C18 negative method
Num Peaks: 6
41.01439,5
41.99878,219
68.02571,167
111.03197,1000
111.07158,16
143.05495,6

Name: RIBAVIRIN
Precursor_mz: 243.0734935
Precursor_type: [M-H]-
Spectrum_type: MS2
Instrument_type: LC-ESI-QTOF
Instrument: Agilent qTOF 6545
InChIKey: IWUCXVSUMQZMFG-AFCXAGJDSA-N
SMILES: C1=NC(=NN1C2C(C(C(O2)CO)O)O)C(=O)N
Formula: C8H12N4O5
Ion_mode: negative
Collision_energy: 40 eV
Comments: Sonnenburg Lab MS2 Library C18 negative method
Num Peaks: 9
40.48872,7
41.01445,136
41.99845,744
42.02247,5
42.21398,6
68.02569,1000
68.06978,11
111.03165,171
111.20002,5

Name: CIMETIDINE
Precursor_mz: 251.1084395
Precursor_type: [M-H]-
Spectrum_type: MS2
Instrument_type: LC-ESI-QTOF
Instrument: Agilent qTOF 6545
InChIKey: AQIXAKUUQRKLND-UHFFFAOYSA-N
SMILES: CC1=C(N=CN1)CSCCNC(=NC)NC#N
Formula: C10H16N6S
Ion_mode: negative
Collision_energy: 10 eV
Comments: Sonnenburg Lab MS2 Library C18 negative method
Num Peaks: 7
41.01474,11
97.0515,1000
97.0886,32
123.06738,22
157.05499,683
157.10143,21
157.12092,21

Name: CIMETIDINE
Precursor_mz: 251.1084395
Precursor_type: [M-H]-
Spectrum_type: MS2
Instrument_type: LC-ESI-QTOF
Instrument: Agilent qTOF 6545
InChIKey: AQIXAKUUQRKLND-UHFFFAOYSA-N
SMILES: CC1=C(N=CN1)CSCCNC(=NC)NC#N
Formula: C10H16N6S
Ion_mode: negative
Collision_energy: 20 eV
Comments: Sonnenburg Lab MS2 Library C18 negative method
Num Peaks: 5
41.01427,69
55.02991,35
97.05122,1000
123.06739,32
157.05656,11

Name: CIMETIDINE
Precursor_mz: 251.1084395
Precursor_type: [M-H]-
Spectrum_type: MS2
Instrument_type: LC-ESI-QTOF
Instrument: Agilent qTOF 6545
InChIKey: AQIXAKUUQRKLND-UHFFFAOYSA-N
SMILES: CC1=C(N=CN1)CSCCNC(=NC)NC#N
Formula: C10H16N6S
Ion_mode: negative
Collision_energy: 40 eV
Comments: Sonnenburg Lab MS2 Library C18 negative method
Num Peaks: 14
41.01432,1000
41.03855,29
41.05414,7
55.03019,375
55.05936,8
55.30057,5
66.00976,57
97.05183,363
97.0901,7
97.1035,5
107.03484,11
108.04183,11
121.0508,9
123.06624,41

Name: CHLORPROPAMIDE
Precursor_mz: 275.026265
Precursor_type: [M-H]-
Spectrum_type: MS2
Instrument_type: LC-ESI-QTOF
Instrument: Agilent qTOF 6545
InChIKey: RKWGIWYCVPQPMF-UHFFFAOYSA-N
SMILES: CCCNC(=O)NS(=O)(=O)C1=CC=C(C=C1)Cl
Formula: C10H13ClN2O3S
Ion_mode: negative
Collision_energy: 10 eV
Comments: Sonnenburg Lab MS2 Library C18 negative method
Num Peaks: 3
126.01115,17
189.9733,1000
275.0249,393

Name: CHLORPROPAMIDE
Precursor_mz: 275.026265
Precursor_type: [M-H]-
Spectrum_type: MS2
Instrument_type: LC-ESI-QTOF
Instrument: Agilent qTOF 6545
InChIKey: RKWGIWYCVPQPMF-UHFFFAOYSA-N
SMILES: CCCNC(=O)NS(=O)(=O)C1=CC=C(C=C1)Cl
Formula: C10H13ClN2O3S
Ion_mode: negative
Collision_energy: 20 eV
Comments: Sonnenburg Lab MS2 Library C18 negative method
Num Peaks: 6
34.96865,10
79.9805,9
126.01091,147
126.05314,6
189.97335,1000
275.0272,5

Name: CHLORPROPAMIDE
Precursor_mz: 275.026265
Precursor_type: [M-H]-
Spectrum_type: MS2
Instrument_type: LC-ESI-QTOF
Instrument: Agilent qTOF 6545
InChIKey: RKWGIWYCVPQPMF-UHFFFAOYSA-N
SMILES: CCCNC(=O)NS(=O)(=O)C1=CC=C(C=C1)Cl
Formula: C10H13ClN2O3S
Ion_mode: negative
Collision_energy: 40 eV
Comments: Sonnenburg Lab MS2 Library C18 negative method
Num Peaks: 21
34.96891,194
41.9978,16
61.97032,227
62.01294,6
63.96179,90
77.96536,318
77.99859,9
78.13044,5
78.97315,256
79.00748,7
79.0206,8
79.98066,701
80.02763,22
111.00046,13
126.01108,1000
126.05338,35
126.08359,11
126.39279,6
126.99472,142
189.97313,434
190.04407,8

Name: SULPIRIDE
Precursor_mz: 340.1336512
Precursor_type: [M-H]-
Spectrum_type: MS2
Instrument_type: LC-ESI-QTOF
Instrument: Agilent qTOF 6545
InChIKey: BGRJTUBHPOOWDU-UHFFFAOYSA-N
SMILES: CCN1CCCC1CNC(=O)C2=C(C=CC(=C2)S(=O)(=O)N)OC
Formula: C15H23N3O4S
Ion_mode: negative
Collision_energy: 10 eV
Comments: Sonnenburg Lab MS2 Library C18 negative method
Num Peaks: 4
79.98028,33
156.01106,140
186.02134,67
340.13209,1000

Name: SULPIRIDE
Precursor_mz: 340.1336512
Precursor_type: [M-H]-
Spectrum_type: MS2
Instrument_type: LC-ESI-QTOF
Instrument: Agilent qTOF 6545
InChIKey: BGRJTUBHPOOWDU-UHFFFAOYSA-N
SMILES: CCN1CCCC1CNC(=O)C2=C(C=CC(=C2)S(=O)(=O)N)OC
Formula: C15H23N3O4S
Ion_mode: negative
Collision_energy: 20 eV
Comments: Sonnenburg Lab MS2 Library C18 negative method
Num Peaks: 13
61.9699,15
78.9713,6
79.98054,268
80.01453,6
80.02781,5
156.01152,1000
156.05825,31
156.0763,27
158.02577,10
186.02293,93
200.0019,5
261.14728,30
340.13214,146

Name: SULPIRIDE
Precursor_mz: 340.1336512
Precursor_type: [M-H]-
Spectrum_type: MS2
Instrument_type: LC-ESI-QTOF
Instrument: Agilent qTOF 6545
InChIKey: BGRJTUBHPOOWDU-UHFFFAOYSA-N
SMILES: CCN1CCCC1CNC(=O)C2=C(C=CC(=C2)S(=O)(=O)N)OC
Formula: C15H23N3O4S
Ion_mode: negative
Collision_energy: 40 eV
Comments: Sonnenburg Lab MS2 Library C18 negative method
Num Peaks: 25
41.99749,7
61.96998,99
63.96199,42
76.03005,18
77.96561,9
78.97247,32
79.98097,1000
80.014,25
86.09591,5
90.03305,5
92.04985,95
93.03296,13
94.06401,8
95.99127,7
106.02806,23
120.04395,11
122.06216,8
136.03784,6
139.99293,73
156.01235,856
156.05962,20
157.01213,13
162.04305,8
163.04895,17
261.14568,45

Name: CETIRIZINE
Precursor_mz: 387.1480944
Precursor_type: [M-H]-
Spectrum_type: MS2
Instrument_type: LC-ESI-QTOF
Instrument: Agilent qTOF 6545
InChIKey: ZKLPARSLTMPFCP-UHFFFAOYSA-N
SMILES: C1CN(CCN1CCOCC(=O)O)C(C2=CC=CC=C2)C3=CC=C(C=C3)Cl
Formula: C21H25ClN2O3
Ion_mode: negative
Collision_energy: 10 eV
Comments: Sonnenburg Lab MS2 Library C18 negative method
Num Peaks: 2
75.0094,12
387.14981,1000

Name: CETIRIZINE
Precursor_mz: 387.1480944
Precursor_type: [M-H]-
Spectrum_type: MS2
Instrument_type: LC-ESI-QTOF
Instrument: Agilent qTOF 6545
InChIKey: ZKLPARSLTMPFCP-UHFFFAOYSA-N
SMILES: C1CN(CCN1CCOCC(=O)O)C(C2=CC=CC=C2)C3=CC=C(C=C3)Cl
Formula: C21H25ClN2O3
Ion_mode: negative
Collision_energy: 20 eV
Comments: Sonnenburg Lab MS2 Library C18 negative method
Num Peaks: 4
75.00919,122
101.0252,10
185.0959,9
387.14938,1000

Name: CETIRIZINE
Precursor_mz: 387.1480944
Precursor_type: [M-H]-
Spectrum_type: MS2
Instrument_type: LC-ESI-QTOF
Instrument: Agilent qTOF 6545
InChIKey: ZKLPARSLTMPFCP-UHFFFAOYSA-N
SMILES: C1CN(CCN1CCOCC(=O)O)C(C2=CC=CC=C2)C3=CC=C(C=C3)Cl
Formula: C21H25ClN2O3
Ion_mode: negative
Collision_energy: 40 eV
Comments: Sonnenburg Lab MS2 Library C18 negative method
Num Peaks: 28
34.96758,8
43.01945,21
44.9982,80
47.01367,118
56.99815,63
58.00637,104
58.46947,8
59.0144,20
72.99312,193
75.00951,1000
75.04213,19
75.11943,10
77.03981,18
98.02555,12
100.08016,18
101.02588,154
111.0008,43
114.02151,14
118.06512,25
130.05161,164
130.33125,5
157.07453,10
158.08299,16
184.43832,5
185.09438,96
192.08193,53
199.03044,43
228.05468,28

Name: DEXAMETHASONE
Precursor_mz: 391.1926262
Precursor_type: [M-H]-
Spectrum_type: MS2
Instrument_type: LC-ESI-QTOF
Instrument: Agilent qTOF 6545
InChIKey: UREBDLICKHMUKA-CXSFZGCWSA-N
SMILES: CC1CC2C3CCC4=CC(=O)C=CC4(C3(C(CC2(C1(C(=O)CO)O)C)O)F)C
Formula: C22H29FO5
Ion_mode: negative
Collision_energy: 10 eV
Comments: Sonnenburg Lab MS2 Library C18 negative method
Num Peaks: 7
292.10485,8
307.13086,23
310.11518,5
325.13953,16
341.17474,5
345.14653,24
361.1783,1000

Name: DEXAMETHASONE
Precursor_mz: 391.1926262
Precursor_type: [M-H]-
Spectrum_type: MS2
Instrument_type: LC-ESI-QTOF
Instrument: Agilent qTOF 6545
InChIKey: UREBDLICKHMUKA-CXSFZGCWSA-N
SMILES: CC1CC2C3CCC4=CC(=O)C=CC4(C3(C(CC2(C1(C(=O)CO)O)C)O)F)C
Formula: C22H29FO5
Ion_mode: negative
Collision_energy: 20 eV
Comments: Sonnenburg Lab MS2 Library C18 negative method
Num Peaks: 27
165.04881,5
190.0571,11
191.06693,5
241.12027,7
265.1178,7
279.13282,6
291.09696,11
292.10736,161
293.11228,5
307.1294,532
307.19335,22
307.22051,18
308.13686,9
310.11762,102
311.15978,24
323.16046,6
325.14104,377
325.20791,13
325.23296,9
327.13585,46
341.17059,12
343.16664,28
345.14699,230
345.21151,8
361.17846,1000
361.27385,20
362.18271,5

Name: DEXAMETHASONE
Precursor_mz: 391.1926262
Precursor_type: [M-H]-
Spectrum_type: MS2
Instrument_type: LC-ESI-QTOF
Instrument: Agilent qTOF 6545
InChIKey: UREBDLICKHMUKA-CXSFZGCWSA-N
SMILES: CC1CC2C3CCC4=CC(=O)C=CC4(C3(C(CC2(C1(C(=O)CO)O)C)O)F)C
Formula: C22H29FO5
Ion_mode: negative
Collision_energy: 40 eV
Comments: Sonnenburg Lab MS2 Library C18 negative method
Num Peaks: 160
53.03573,15
57.0298,10
71.04794,6
81.02929,11
85.02561,16
95.04712,19
99.03885,18
106.04152,6
109.0251,19
119.04735,6
121.02467,20
121.06118,68
123.0401,26
127.05248,10
129.06555,5
133.06338,22
135.04162,6
136.04781,26
137.0534,42
139.07025,12
143.04602,8
144.05279,7
145.06062,29
147.04054,8
147.07868,33
148.05004,9
149.05648,82
156.05669,5
157.05839,15
159.07551,17
160.04888,11
161.05628,80
161.09333,15
162.0614,16
163.0718,21
165.05215,60
166.05498,10
167.08225,14
169.06209,60
171.0405,35
171.0781,29
172.04764,69
173.0556,52
173.09151,6
174.06669,7
175.03536,121
175.06788,18
176.04498,52
176.07535,15
179.07856,8
182.0666,7
183.07816,17
185.058,40
185.09543,7
185.29429,5
186.06406,167
187.07012,37
188.04343,16
189.05153,14
189.08719,11
190.05845,133
191.06734,50
192.07294,18
194.06914,95
195.07584,21
196.08227,9
201.08864,8
202.0628,6
203.06683,47
204.07524,77
206.06913,23
207.07806,20
209.09597,19
210.06099,10
211.10948,6
212.07625,10
219.10949,12
220.08144,9
221.0926,23
221.12586,26
222.06541,54
223.07089,74
223.1081,23
224.07945,15
225.08617,7
227.10515,7
231.07896,13
231.11822,10
233.08844,13
234.066,11
236.11648,8
237.08328,22
237.12407,32
239.09871,15
241.11823,5
245.09465,15
246.10138,22
247.10671,65
248.07319,9
249.08797,37
249.11463,15
251.13699,9
252.10406,13
255.05905,9
259.07229,16
260.07802,7
261.08615,13
261.12259,30
263.07141,13
263.10289,44
264.10896,31
265.11909,217
265.17428,6
265.43613,8
266.12539,12
267.09946,8
274.09249,31
275.06228,6
275.10366,59
276.07767,12
277.0828,559
278.09342,10
279.09781,46
279.13104,70
281.11652,24
281.15462,9
283.12623,11
287.09666,7
289.08025,14
289.11688,93
290.08964,16
291.09741,464
291.15883,12
291.18505,9
292.10582,1000
292.16625,35
292.19252,31
292.21508,8
292.24364,5
293.07981,7
293.11282,170
295.09433,13
295.12895,9
296.13463,6
297.1432,39
305.11664,22
305.1612,5
306.11896,47
307.1305,380
307.19426,7
309.10986,61
310.11796,139
310.63776,5
311.12101,19
311.1607,33
313.11276,15
323.15847,7
325.14185,418
325.23149,5
326.1408,8

Name: LISINOPRIL
Precursor_mz: 404.2190951
Precursor_type: [M-H]-
Spectrum_type: MS2
Instrument_type: LC-ESI-QTOF
Instrument: Agilent qTOF 6545
InChIKey: RLAWWYSOJDYHDC-BZSNNMDCSA-N
SMILES: C1CC(N(C1)C(=O)C(CCCCN)NC(CCC2=CC=CC=C2)C(=O)O)C(=O)O
Formula: C21H31N3O5
Ion_mode: negative
Collision_energy: 10 eV
Comments: Sonnenburg Lab MS2 Library C18 negative method
Num Peaks: 7
91.05683,7
114.05566,1000
114.09622,37
289.15427,40
360.22333,8
386.20877,42
404.21941,568

Name: LISINOPRIL
Precursor_mz: 404.2190951
Precursor_type: [M-H]-
Spectrum_type: MS2
Instrument_type: LC-ESI-QTOF
Instrument: Agilent qTOF 6545
InChIKey: RLAWWYSOJDYHDC-BZSNNMDCSA-N
SMILES: C1CC(N(C1)C(=O)C(CCCCN)NC(CCC2=CC=CC=C2)C(=O)O)C(=O)O
Formula: C21H31N3O5
Ion_mode: negative
Collision_energy: 20 eV
Comments: Sonnenburg Lab MS2 Library C18 negative method
Num Peaks: 6
91.05488,16
114.05575,1000
261.15862,7
289.15533,6
386.20509,8
404.2165,6

Name: LISINOPRIL
Precursor_mz: 404.2190951
Precursor_type: [M-H]-
Spectrum_type: MS2
Instrument_type: LC-ESI-QTOF
Instrument: Agilent qTOF 6545
InChIKey: RLAWWYSOJDYHDC-BZSNNMDCSA-N
SMILES: C1CC(N(C1)C(=O)C(CCCCN)NC(CCC2=CC=CC=C2)C(=O)O)C(=O)O
Formula: C21H31N3O5
Ion_mode: negative
Collision_energy: 40 eV
Comments: Sonnenburg Lab MS2 Library C18 negative method
Num Peaks: 9
35.01316,6
68.04959,20
71.0128,9
86.02268,11
91.05522,30
114.05544,1000
114.09635,39
114.12443,14
178.0842,5

Name: IRBESARTAN
Precursor_mz: 427.2251835
Precursor_type: [M-H]-
Spectrum_type: MS2
Instrument_type: LC-ESI-QTOF
Instrument: Agilent qTOF 6545
InChIKey: YOSHYTLCDANDAN-UHFFFAOYSA-N
SMILES: CCCCC1=NC2(CCCC2)C(=O)N1CC3=CC=C(C=C3)C4=CC=CC=C4C5=NNN=N5
Formula: C25H28N6O
Ion_mode: negative
Collision_energy: 10 eV
Comments: Sonnenburg Lab MS2 Library C18 negative method
Num Peaks: 5
193.13386,200
193.18553,9
371.21042,6
399.21721,72
427.22596,1000

Name: IRBESARTAN
Precursor_mz: 427.2251835
Precursor_type: [M-H]-
Spectrum_type: MS2
Instrument_type: LC-ESI-QTOF
Instrument: Agilent qTOF 6545
InChIKey: YOSHYTLCDANDAN-UHFFFAOYSA-N
SMILES: CCCCC1=NC2(CCCC2)C(=O)N1CC3=CC=C(C=C3)C4=CC=CC=C4C5=NNN=N5
Formula: C25H28N6O
Ion_mode: negative
Collision_energy: 20 eV
Comments: Sonnenburg Lab MS2 Library C18 negative method
Num Peaks: 9
41.99781,6
42.00933,13
177.06985,24
193.13542,1000
287.15364,12
353.20125,11
371.2114,22
399.21726,164
427.22365,314

Name: IRBESARTAN
Precursor_mz: 427.2251835
Precursor_type: [M-H]-
Spectrum_type: MS2
Instrument_type: LC-ESI-QTOF
Instrument: Agilent qTOF 6545
InChIKey: YOSHYTLCDANDAN-UHFFFAOYSA-N
SMILES: CCCCC1=NC2(CCCC2)C(=O)N1CC3=CC=C(C=C3)C4=CC=CC=C4C5=NNN=N5
Formula: C25H28N6O
Ion_mode: negative
Collision_energy: 40 eV
Comments: Sonnenburg Lab MS2 Library C18 negative method
Num Peaks: 13
41.99796,166
42.02247,7
42.03238,7
82.0656,13
92.04904,6
121.04011,14
138.07961,32
139.08717,12
151.0878,7
164.09505,59
175.12374,7
177.07092,16
193.13486,1000

Name: 2-CARBOXYBENZALDEHYDE
Precursor_mz: 149.0244181
Precursor_type: [M-H]-
Spectrum_type: MS2
Instrument_type: LC-ESI-QTOF
Instrument: Agilent qTOF 6545
InChIKey: DYNFCHNNOHNJFG-UHFFFAOYSA-N
SMILES: C1=CC=C(C(=C1)C=O)C(=O)O
Formula: C8H6O3
Ion_mode: negative
Collision_energy: 10 eV
Comments: Sonnenburg Lab MS2 Library C18 negative method
Num Peaks: 6
77.03882,210
105.0344,1000
105.07616,13
134.04877,25
136.46355,23
149.02274,66

Name: 2-CARBOXYBENZALDEHYDE
Precursor_mz: 149.0244181
Precursor_type: [M-H]-
Spectrum_type: MS2
Instrument_type: LC-ESI-QTOF
Instrument: Agilent qTOF 6545
InChIKey: DYNFCHNNOHNJFG-UHFFFAOYSA-N
SMILES: C1=CC=C(C(=C1)C=O)C(=O)O
Formula: C8H6O3
Ion_mode: negative
Collision_energy: 20 eV
Comments: Sonnenburg Lab MS2 Library C18 negative method
Num Peaks: 9
59.14942,9
77.0386,815
77.08378,18
77.13197,24
77.40428,56
78.04117,29
78.9897,41
105.03425,1000
105.08776,17

Name: 2-CARBOXYBENZALDEHYDE
Precursor_mz: 149.0244181
Precursor_type: [M-H]-
Spectrum_type: MS2
Instrument_type: LC-ESI-QTOF
Instrument: Agilent qTOF 6545
InChIKey: DYNFCHNNOHNJFG-UHFFFAOYSA-N
SMILES: C1=CC=C(C(=C1)C=O)C(=O)O
Formula: C8H6O3
Ion_mode: negative
Collision_energy: 10 eV
Comments: Sonnenburg Lab MS2 Library C18 negative method
Num Peaks: 6
77.03882,210
105.0344,1000
105.07616,13
134.04877,25
136.46355,23
149.02274,66

Name: 2-CARBOXYBENZALDEHYDE
Precursor_mz: 149.0244181
Precursor_type: [M-H]-
Spectrum_type: MS2
Instrument_type: LC-ESI-QTOF
Instrument: Agilent qTOF 6545
InChIKey: DYNFCHNNOHNJFG-UHFFFAOYSA-N
SMILES: C1=CC=C(C(=C1)C=O)C(=O)O
Formula: C8H6O3
Ion_mode: negative
Collision_energy: 20 eV
Comments: Sonnenburg Lab MS2 Library C18 negative method
Num Peaks: 9
59.14942,9
77.0386,815
77.08378,18
77.13197,24
77.40428,56
78.04117,29
78.9897,41
105.03425,1000
105.08776,17

Name: CATECHOL
Precursor_mz: 109.0295034
Precursor_type: [M-H]-
Spectrum_type: MS2
Instrument_type: LC-ESI-QTOF
Instrument: Agilent qTOF 6545
InChIKey: YCIMNLLNPGFGHC-UHFFFAOYSA-N
SMILES: C1=CC=C(C(=C1)O)O
Formula: C6H6O2
Ion_mode: negative
Collision_energy: 10 eV
Comments: Sonnenburg Lab MS2 Library C18 negative method
Num Peaks: 7
53.03942,18
65.03883,8
81.0357,33
91.02002,25
107.01261,5
108.02158,61
109.03029,1000

Name: CATECHOL
Precursor_mz: 109.0295034
Precursor_type: [M-H]-
Spectrum_type: MS2
Instrument_type: LC-ESI-QTOF
Instrument: Agilent qTOF 6545
InChIKey: YCIMNLLNPGFGHC-UHFFFAOYSA-N
SMILES: C1=CC=C(C(=C1)O)O
Formula: C6H6O2
Ion_mode: negative
Collision_energy: 20 eV
Comments: Sonnenburg Lab MS2 Library C18 negative method
Num Peaks: 14
41.00424,55
53.0401,161
55.01801,14
65.00398,39
74.5889,8
76.9701,15
80.02628,94
81.03554,83
91.01859,284
108.02227,910
108.05771,17
108.07738,5
108.5212,13
109.03032,1000

Name: CATECHOL
Precursor_mz: 109.0295034
Precursor_type: [M-H]-
Spectrum_type: MS2
Instrument_type: LC-ESI-QTOF
Instrument: Agilent qTOF 6545
InChIKey: YCIMNLLNPGFGHC-UHFFFAOYSA-N
SMILES: C1=CC=C(C(=C1)O)O
Formula: C6H6O2
Ion_mode: negative
Collision_energy: 40 eV
Comments: Sonnenburg Lab MS2 Library C18 negative method
Num Peaks: 11
39.02469,644
41.18139,25
53.03843,851
53.05801,53
65.00393,1000
65.03007,43
65.04718,53
79.01839,174
79.04304,18
108.02052,360
108.06571,32

Name: CREATININE
Precursor_mz: 112.0516359
Precursor_type: [M-H]-
Spectrum_type: MS2
Instrument_type: LC-ESI-QTOF
Instrument: Agilent qTOF 6545
InChIKey: DDRJAANPRJIHGJ-UHFFFAOYSA-N
SMILES: CN1CC(=O)N=C1N
Formula: C4H7N3O
Ion_mode: negative
Collision_energy: 10 eV
Comments: Sonnenburg Lab MS2 Library C18 negative method
Num Peaks: 7
41.01508,93
41.02747,10
63.5087,5
66.00762,12
68.00126,22
70.02758,19
112.05148,1000

Name: CREATININE
Precursor_mz: 112.0516359
Precursor_type: [M-H]-
Spectrum_type: MS2
Instrument_type: LC-ESI-QTOF
Instrument: Agilent qTOF 6545
InChIKey: DDRJAANPRJIHGJ-UHFFFAOYSA-N
SMILES: CN1CC(=O)N=C1N
Formula: C4H7N3O
Ion_mode: negative
Collision_energy: 20 eV
Comments: Sonnenburg Lab MS2 Library C18 negative method
Num Peaks: 11
40.0081,138
40.02736,9
41.0141,1000
41.03855,22
41.13712,19
41.99782,163
68.00102,543
68.18962,19
95.02265,109
95.03379,37
112.05152,828

Name: CREATININE
Precursor_mz: 112.0516359
Precursor_type: [M-H]-
Spectrum_type: MS2
Instrument_type: LC-ESI-QTOF
Instrument: Agilent qTOF 6545
InChIKey: DDRJAANPRJIHGJ-UHFFFAOYSA-N
SMILES: CN1CC(=O)N=C1N
Formula: C4H7N3O
Ion_mode: negative
Collision_energy: 40 eV
Comments: Sonnenburg Lab MS2 Library C18 negative method
Num Peaks: 6
41.01491,1000
41.03409,41
41.04968,64
41.19901,80
41.99713,397
91.2787,72

Name: 3-METHYLCATECHOL
Precursor_mz: 123.0451535
Precursor_type: [M-H]-
Spectrum_type: MS2
Instrument_type: LC-ESI-QTOF
Instrument: Agilent qTOF 6545
InChIKey: PGSWEKYNAOWQDF-UHFFFAOYSA-N
SMILES: CC1=C(C(=CC=C1)O)O
Formula: C7H8O2
Ion_mode: negative
Collision_energy: 10 eV
Comments: Sonnenburg Lab MS2 Library C18 negative method
Num Peaks: 5
80.02585,7
95.0487,5
108.02179,19
122.03656,71
123.04494,1000

Name: 3-METHYLCATECHOL
Precursor_mz: 123.0451535
Precursor_type: [M-H]-
Spectrum_type: MS2
Instrument_type: LC-ESI-QTOF
Instrument: Agilent qTOF 6545
InChIKey: PGSWEKYNAOWQDF-UHFFFAOYSA-N
SMILES: CC1=C(C(=CC=C1)O)O
Formula: C7H8O2
Ion_mode: negative
Collision_energy: 20 eV
Comments: Sonnenburg Lab MS2 Library C18 negative method
Num Peaks: 19
63.02288,29
67.05536,36
80.02591,36
81.03343,28
93.03291,37
94.04047,16
95.05042,93
95.06911,8
105.03493,29
108.02206,206
108.08064,5
109.02578,9
121.032,74
122.03792,1000
122.07986,29
122.09633,20
122.28716,9
122.84713,5
123.04537,847

Name: 3-METHYLCATECHOL
Precursor_mz: 123.0451535
Precursor_type: [M-H]-
Spectrum_type: MS2
Instrument_type: LC-ESI-QTOF
Instrument: Agilent qTOF 6545
InChIKey: PGSWEKYNAOWQDF-UHFFFAOYSA-N
SMILES: CC1=C(C(=CC=C1)O)O
Formula: C7H8O2
Ion_mode: negative
Collision_energy: 40 eV
Comments: Sonnenburg Lab MS2 Library C18 negative method
Num Peaks: 7
65.03884,602
65.05336,68
92.03631,535
92.05887,69
93.033,420
121.03023,1000
121.07475,19

Name: 1,5,6,7-TETRAHYDRO-4H-INDOL-4-ONE
Precursor_mz: 134.0611379
Precursor_type: [M-H]-
Spectrum_type: MS2
Instrument_type: LC-ESI-QTOF
Instrument: Agilent qTOF 6545
InChIKey: KASJZXHXXNEULX-UHFFFAOYSA-N
SMILES: C1CC2=C(C=CN2)C(=O)C1
Formula: C8H9NO
Ion_mode: negative
Collision_energy: 10 eV
Comments: Sonnenburg Lab MS2 Library C18 negative method
Num Peaks: 5
80.04935,9
92.0495,34
106.06469,33
132.04671,8
134.06052,1000

Name: 1,5,6,7-TETRAHYDRO-4H-INDOL-4-ONE
Precursor_mz: 134.0611379
Precursor_type: [M-H]-
Spectrum_type: MS2
Instrument_type: LC-ESI-QTOF
Instrument: Agilent qTOF 6545
InChIKey: KASJZXHXXNEULX-UHFFFAOYSA-N
SMILES: C1CC2=C(C=CN2)C(=O)C1
Formula: C8H9NO
Ion_mode: negative
Collision_energy: 20 eV
Comments: Sonnenburg Lab MS2 Library C18 negative method
Num Peaks: 15
41.00195,26
41.13423,6
78.03555,59
79.05441,26
80.0471,5
90.03491,16
92.0508,100
105.05783,17
106.06644,325
107.04947,9
108.04281,28
116.05136,45
119.03517,30
132.04512,48
134.06066,1000

Name: 1,5,6,7-TETRAHYDRO-4H-INDOL-4-ONE
Precursor_mz: 134.0611379
Precursor_type: [M-H]-
Spectrum_type: MS2
Instrument_type: LC-ESI-QTOF
Instrument: Agilent qTOF 6545
InChIKey: KASJZXHXXNEULX-UHFFFAOYSA-N
SMILES: C1CC2=C(C=CN2)C(=O)C1
Formula: C8H9NO
Ion_mode: negative
Collision_energy: 40 eV
Comments: Sonnenburg Lab MS2 Library C18 negative method
Num Peaks: 19
30.51396,74
41.00281,451
41.20358,89
51.0234,1000
65.02437,209
66.03176,173
78.03331,456
79.05521,329
80.04858,398
90.03398,706
92.04879,364
94.02987,62
104.04833,293
106.06673,586
106.09578,38
108.04819,416
131.03792,270
132.04664,692
132.08992,39

Name: 4-METHYL-2-NITROPHENOL
Precursor_mz: 152.0353171
Precursor_type: [M-H]-
Spectrum_type: MS2
Instrument_type: LC-ESI-QTOF
Instrument: Agilent qTOF 6545
InChIKey: SYDNSSSQVSOXTN-UHFFFAOYSA-N
SMILES: CC1=CC(=C(C=C1)O)[N+](=O)[O-]
Formula: C7H7NO3
Ion_mode: negative
Collision_energy: 10 eV
Comments: Sonnenburg Lab MS2 Library C18 negative method
Num Peaks: 9
98.73927,6
107.03946,23
108.04638,1000
108.10341,12
108.21727,5
108.25903,10
108.31672,5
109.04961,37
152.03741,308

Name: 4-METHYL-2-NITROPHENOL
Precursor_mz: 152.0353171
Precursor_type: [M-H]-
Spectrum_type: MS2
Instrument_type: LC-ESI-QTOF
Instrument: Agilent qTOF 6545
InChIKey: SYDNSSSQVSOXTN-UHFFFAOYSA-N
SMILES: CC1=CC(=C(C=C1)O)[N+](=O)[O-]
Formula: C7H7NO3
Ion_mode: negative
Collision_energy: 20 eV
Comments: Sonnenburg Lab MS2 Library C18 negative method
Num Peaks: 14
50.47245,15
71.83683,13
87.39844,20
107.03983,280
108.04675,1000
108.08533,20
108.14316,7
108.19377,8
108.51585,7
108.61353,12
108.63164,9
108.71781,6
123.9336,7
150.01761,7

Name: 4-METHYL-2-NITROPHENOL
Precursor_mz: 152.0353171
Precursor_type: [M-H]-
Spectrum_type: MS2
Instrument_type: LC-ESI-QTOF
Instrument: Agilent qTOF 6545
InChIKey: SYDNSSSQVSOXTN-UHFFFAOYSA-N
SMILES: CC1=CC(=C(C=C1)O)[N+](=O)[O-]
Formula: C7H7NO3
Ion_mode: negative
Collision_energy: 40 eV
Comments: Sonnenburg Lab MS2 Library C18 negative method
Num Peaks: 7
40.01912,145
56.90745,173
72.83922,40
78.03461,197
107.03938,1000
107.06967,17
107.36787,14

Name: N-(2-FUROYL)GLYCINE
Precursor_mz: 168.0302317
Precursor_type: [M-H]-
Spectrum_type: MS2
Instrument_type: LC-ESI-QTOF
Instrument: Agilent qTOF 6545
InChIKey: KSPQDMRTZZYQLM-UHFFFAOYSA-N
SMILES: C1=COC(=C1)C(=O)NCC(=O)O
Formula: C7H7NO4
Ion_mode: negative
Collision_energy: 10 eV
Comments: Sonnenburg Lab MS2 Library C18 negative method
Num Peaks: 20
56.01423,14
66.01225,56
67.01934,945
67.06409,11
67.15551,7
67.17808,6
67.31483,15
67.43237,8
68.0155,64
69.03877,19
94.00536,31
95.01317,78
96.04715,53
97.02763,29
100.00407,55
124.04073,407
124.08348,5
124.43991,8
124.45646,7
168.03209,1000

Name: N-(2-FUROYL)GLYCINE
Precursor_mz: 168.0302317
Precursor_type: [M-H]-
Spectrum_type: MS2
Instrument_type: LC-ESI-QTOF
Instrument: Agilent qTOF 6545
InChIKey: KSPQDMRTZZYQLM-UHFFFAOYSA-N
SMILES: C1=COC(=C1)C(=O)NCC(=O)O
Formula: C7H7NO4
Ion_mode: negative
Collision_energy: 20 eV
Comments: Sonnenburg Lab MS2 Library C18 negative method
Num Peaks: 16
39.02469,84
41.00261,25
41.04005,12
49.00767,41
66.01083,97
67.01939,1000
67.0499,20
67.35506,19
68.0142,25
69.03445,62
82.02809,34
95.0148,128
95.03431,12
96.0467,40
100.00363,21
124.04381,86

Name: N-(2-FUROYL)GLYCINE
Precursor_mz: 168.0302317
Precursor_type: [M-H]-
Spectrum_type: MS2
Instrument_type: LC-ESI-QTOF
Instrument: Agilent qTOF 6545
InChIKey: KSPQDMRTZZYQLM-UHFFFAOYSA-N
SMILES: C1=COC(=C1)C(=O)NCC(=O)O
Formula: C7H7NO4
Ion_mode: negative
Collision_energy: 40 eV
Comments: Sonnenburg Lab MS2 Library C18 negative method
Num Peaks: 11
38.01559,288
39.02346,94
39.03793,13
41.00385,944
49.00849,812
49.04561,12
51.0236,86
66.01171,1000
66.04342,23
67.01931,954
69.03511,153

Name: NICOTINURIC ACID
Precursor_mz: 179.0462161
Precursor_type: [M-H]-
Spectrum_type: MS2
Instrument_type: LC-ESI-QTOF
Instrument: Agilent qTOF 6545
InChIKey: ZBSGKPYXQINNGF-UHFFFAOYSA-N
SMILES: C1=CC(=CN=C1)C(=O)NCC(=O)O
Formula: C8H8N2O3
Ion_mode: negative
Collision_energy: 10 eV
Comments: Sonnenburg Lab MS2 Library C18 negative method
Num Peaks: 11
56.01446,43
78.03556,1000
78.06889,18
108.04529,68
133.03981,117
135.05712,777
135.10022,16
135.4101,6
135.44268,6
135.73019,5
179.04715,272

Name: NICOTINURIC ACID
Precursor_mz: 179.0462161
Precursor_type: [M-H]-
Spectrum_type: MS2
Instrument_type: LC-ESI-QTOF
Instrument: Agilent qTOF 6545
InChIKey: ZBSGKPYXQINNGF-UHFFFAOYSA-N
SMILES: C1=CC(=CN=C1)C(=O)NCC(=O)O
Formula: C8H8N2O3
Ion_mode: negative
Collision_energy: 20 eV
Comments: Sonnenburg Lab MS2 Library C18 negative method
Num Peaks: 10
51.02399,14
56.01262,11
78.03477,1000
78.06856,23
78.08271,33
106.02935,10
107.9871,7
108.0459,15
133.04245,29
135.05709,28

Name: NICOTINURIC ACID
Precursor_mz: 179.0462161
Precursor_type: [M-H]-
Spectrum_type: MS2
Instrument_type: LC-ESI-QTOF
Instrument: Agilent qTOF 6545
InChIKey: ZBSGKPYXQINNGF-UHFFFAOYSA-N
SMILES: C1=CC(=CN=C1)C(=O)NCC(=O)O
Formula: C8H8N2O3
Ion_mode: negative
Collision_energy: 40 eV
Comments: Sonnenburg Lab MS2 Library C18 negative method
Num Peaks: 9
41.99734,21
51.0237,118
65.03939,45
78.03525,1000
78.08179,21
78.091,7
78.30306,22
107.32344,23
133.04137,24

Name: SACCHARIN
Precursor_mz: 181.991738
Precursor_type: [M-H]-
Spectrum_type: MS2
Instrument_type: LC-ESI-QTOF
Instrument: Agilent qTOF 6545
InChIKey: CVHZOJJKTDOEJC-UHFFFAOYSA-N
SMILES: C1=CC=C2C(=C1)C(=O)NS2(=O)=O
Formula: C7H5NO3S
Ion_mode: negative
Collision_energy: 10 eV
Comments: Sonnenburg Lab MS2 Library C18 negative method
Num Peaks: 3
41.99894,22
105.96138,55
181.99267,1000

Name: SACCHARIN
Precursor_mz: 181.991738
Precursor_type: [M-H]-
Spectrum_type: MS2
Instrument_type: LC-ESI-QTOF
Instrument: Agilent qTOF 6545
InChIKey: CVHZOJJKTDOEJC-UHFFFAOYSA-N
SMILES: C1=CC=C2C(=C1)C(=O)NS2(=O)=O
Formula: C7H5NO3S
Ion_mode: negative
Collision_energy: 20 eV
Comments: Sonnenburg Lab MS2 Library C18 negative method
Num Peaks: 11
32.70172,9
41.99856,940
42.02332,23
42.18231,10
42.25543,7
61.97148,58
105.96166,248
105.99256,9
106.16383,7
181.77833,7
181.9929,1000

Name: SACCHARIN
Precursor_mz: 181.991738
Precursor_type: [M-H]-
Spectrum_type: MS2
Instrument_type: LC-ESI-QTOF
Instrument: Agilent qTOF 6545
InChIKey: CVHZOJJKTDOEJC-UHFFFAOYSA-N
SMILES: C1=CC=C2C(=C1)C(=O)NS2(=O)=O
Formula: C7H5NO3S
Ion_mode: negative
Collision_energy: 40 eV
Comments: Sonnenburg Lab MS2 Library C18 negative method
Num Peaks: 8
41.99849,1000
42.02331,18
42.03329,19
42.0853,7
42.1101,6
42.16736,6
42.28394,6
61.97121,143

Name: KYNURENIC ACID
Precursor_mz: 188.0353171
Precursor_type: [M-H]-
Spectrum_type: MS2
Instrument_type: LC-ESI-QTOF
Instrument: Agilent qTOF 6545
InChIKey: HCZHHEIFKROPDY-UHFFFAOYSA-N
SMILES: C1=CC=C2C(=C1)C(=O)C=C(N2)C(=O)O
Formula: C10H7NO3
Ion_mode: negative
Collision_energy: 10 eV
Comments: Sonnenburg Lab MS2 Library C18 negative method
Num Peaks: 3
144.04068,1000
144.08614,43
188.03014,59

Name: KYNURENIC ACID
Precursor_mz: 188.0353171
Precursor_type: [M-H]-
Spectrum_type: MS2
Instrument_type: LC-ESI-QTOF
Instrument: Agilent qTOF 6545
InChIKey: HCZHHEIFKROPDY-UHFFFAOYSA-N
SMILES: C1=CC=C2C(=C1)C(=O)C=C(N2)C(=O)O
Formula: C10H7NO3
Ion_mode: negative
Collision_energy: 20 eV
Comments: Sonnenburg Lab MS2 Library C18 negative method
Num Peaks: 5
102.03284,5
116.04594,8
118.02382,5
144.04092,1000
144.08644,40

Name: KYNURENIC ACID
Precursor_mz: 188.0353171
Precursor_type: [M-H]-
Spectrum_type: MS2
Instrument_type: LC-ESI-QTOF
Instrument: Agilent qTOF 6545
InChIKey: HCZHHEIFKROPDY-UHFFFAOYSA-N
SMILES: C1=CC=C2C(=C1)C(=O)C=C(N2)C(=O)O
Formula: C10H7NO3
Ion_mode: negative
Collision_energy: 40 eV
Comments: Sonnenburg Lab MS2 Library C18 negative method
Num Peaks: 24
39.01036,48
40.0181,196
40.1978,7
41.00182,147
41.01506,19
50.00243,39
65.9965,851
66.02698,15
66.13969,6
66.24431,6
66.62348,6
66.89935,6
68.01006,20
80.82376,18
81.68206,7
102.03258,63
115.03932,58
116.04621,415
116.29583,6
144.04185,1000
144.10201,12
144.41044,5
144.70004,12
146.23,7

Name: ALPHA-HYDROXYHIPPURIC ACID
Precursor_mz: 194.0458818
Precursor_type: [M-H]-
Spectrum_type: MS2
Instrument_type: LC-ESI-QTOF
Instrument: Agilent qTOF 6545
InChIKey: GCWCVCCEIQXUQU-UHFFFAOYSA-N
SMILES: C1=CC=C(C=C1)C(=O)NC(C(=O)O)O
Formula: C9H9NO4
Ion_mode: negative
Collision_energy: 10 eV
Comments: Sonnenburg Lab MS2 Library C18 negative method
Num Peaks: 7
44.99952,43
72.99324,1000
73.02548,18
120.04704,18
131.03411,17
176.02942,11
194.04675,9

Name: ALPHA-HYDROXYHIPPURIC ACID
Precursor_mz: 194.0458818
Precursor_type: [M-H]-
Spectrum_type: MS2
Instrument_type: LC-ESI-QTOF
Instrument: Agilent qTOF 6545
InChIKey: GCWCVCCEIQXUQU-UHFFFAOYSA-N
SMILES: C1=CC=C(C=C1)C(=O)NC(C(=O)O)O
Formula: C9H9NO4
Ion_mode: negative
Collision_energy: 20 eV
Comments: Sonnenburg Lab MS2 Library C18 negative method
Num Peaks: 7
41.9976,73
44.99825,74
72.99304,1000
73.02553,20
73.05787,8
120.04461,48
164.03645,7

Name: ALPHA-HYDROXYHIPPURIC ACID
Precursor_mz: 194.0458818
Precursor_type: [M-H]-
Spectrum_type: MS2
Instrument_type: LC-ESI-QTOF
Instrument: Agilent qTOF 6545
InChIKey: GCWCVCCEIQXUQU-UHFFFAOYSA-N
SMILES: C1=CC=C(C=C1)C(=O)NC(C(=O)O)O
Formula: C9H9NO4
Ion_mode: negative
Collision_energy: 40 eV
Comments: Sonnenburg Lab MS2 Library C18 negative method
Num Peaks: 9
41.9987,333
42.01073,41
42.02412,7
42.19553,9
44.99812,769
45.01855,14
45.03439,6
72.9934,1000
73.03824,17

Name: SYRINGIC ACID
Precursor_mz: 197.0455474
Precursor_type: [M-H]-
Spectrum_type: MS2
Instrument_type: LC-ESI-QTOF
Instrument: Agilent qTOF 6545
InChIKey: JMSVCTWVEWCHDZ-UHFFFAOYSA-N
SMILES: COC1=CC(=CC(=C1O)OC)C(=O)O
Formula: C9H10O5
Ion_mode: negative
Collision_energy: 10 eV
Comments: Sonnenburg Lab MS2 Library C18 negative method
Num Peaks: 23
78.01044,8
89.00184,28
89.0128,11
95.01209,39
106.00516,33
121.02879,885
121.08326,10
121.47147,8
121.61708,5
123.00932,71
138.03231,144
153.05527,1000
153.10189,14
153.12099,9
153.35009,7
154.09672,7
154.1576,6
154.54456,7
167.0019,41
167.30238,15
182.02115,269
182.12827,6
197.04381,337

Name: SYRINGIC ACID
Precursor_mz: 197.0455474
Precursor_type: [M-H]-
Spectrum_type: MS2
Instrument_type: LC-ESI-QTOF
Instrument: Agilent qTOF 6545
InChIKey: JMSVCTWVEWCHDZ-UHFFFAOYSA-N
SMILES: COC1=CC(=CC(=C1O)OC)C(=O)O
Formula: C9H10O5
Ion_mode: negative
Collision_energy: 20 eV
Comments: Sonnenburg Lab MS2 Library C18 negative method
Num Peaks: 15
39.02434,24
78.01047,190
89.00271,29
91.0179,12
95.01235,41
106.00514,212
109.02858,13
121.02878,1000
121.06961,21
123.00781,222
138.0317,201
153.05419,38
166.99705,159
167.63862,6
182.023,39

Name: SYRINGIC ACID
Precursor_mz: 197.0455474
Precursor_type: [M-H]-
Spectrum_type: MS2
Instrument_type: LC-ESI-QTOF
Instrument: Agilent qTOF 6545
InChIKey: JMSVCTWVEWCHDZ-UHFFFAOYSA-N
SMILES: COC1=CC(=CC(=C1O)OC)C(=O)O
Formula: C9H10O5
Ion_mode: negative
Collision_energy: 40 eV
Comments: Sonnenburg Lab MS2 Library C18 negative method
Num Peaks: 25
39.02303,278
39.04168,7
39.26581,16
41.00281,175
50.01395,99
51.02385,38
61.00585,91
62.01433,26
63.0233,168
65.24496,29
67.019,138
67.03716,11
68.99746,73
69.02709,8
78.01029,1000
78.05666,7
89.00247,536
89.03873,8
91.01828,174
95.01542,176
106.00727,115
106.43535,10
121.02911,54
123.00811,237
123.54098,13

Name: 4-NITRO-PHENYLALANINE
Precursor_mz: 209.0567808
Precursor_type: [M-H]-
Spectrum_type: MS2
Instrument_type: LC-ESI-QTOF
Instrument: Agilent qTOF 6545
InChIKey: GTVVZTAFGPQSPC-MRVPVSSYSA-N
SMILES: C1=CC(=CC=C1CC(C(=O)O)N)[N+](=O)[O-]
Formula: C9H10N2O4
Ion_mode: negative
Collision_energy: 10 eV
Comments: Sonnenburg Lab MS2 Library C18 negative method
Num Peaks: 19
41.58918,25
45.99111,31
72.00588,52
118.03874,102
136.03648,191
136.08217,6
147.47665,5
148.03634,1000
148.25367,13
148.27971,6
148.62688,5
149.04371,7
163.04757,11
165.05911,23
177.03731,11
192.02451,674
192.07883,8
192.34591,6
209.04867,38

Name: 4-NITRO-PHENYLALANINE
Precursor_mz: 209.0567808
Precursor_type: [M-H]-
Spectrum_type: MS2
Instrument_type: LC-ESI-QTOF
Instrument: Agilent qTOF 6545
InChIKey: GTVVZTAFGPQSPC-MRVPVSSYSA-N
SMILES: C1=CC(=CC=C1CC(C(=O)O)N)[N+](=O)[O-]
Formula: C9H10N2O4
Ion_mode: negative
Collision_energy: 20 eV
Comments: Sonnenburg Lab MS2 Library C18 negative method
Num Peaks: 20
44.99693,33
45.99191,1000
46.01794,17
48.83211,5
72.00691,46
72.08156,9
72.4715,7
101.03918,15
105.03467,10
117.03162,103
118.03836,334
136.03642,311
148.03585,703
148.0923,6
148.18218,14
148.31351,7
148.57604,8
149.20368,8
149.32253,7
163.0453,46

Name: 4-NITRO-PHENYLALANINE
Precursor_mz: 209.0567808
Precursor_type: [M-H]-
Spectrum_type: MS2
Instrument_type: LC-ESI-QTOF
Instrument: Agilent qTOF 6545
InChIKey: GTVVZTAFGPQSPC-MRVPVSSYSA-N
SMILES: C1=CC(=CC=C1CC(C(=O)O)N)[N+](=O)[O-]
Formula: C9H10N2O4
Ion_mode: negative
Collision_energy: 40 eV
Comments: Sonnenburg Lab MS2 Library C18 negative method
Num Peaks: 8
45.99183,1000
46.05717,6
46.18766,8
46.31503,6
72.00737,33
115.03629,26
117.03017,281
117.14063,10

Name: 3-NITRO-TYROSINE
Precursor_mz: 225.0516954
Precursor_type: [M-H]-
Spectrum_type: MS2
Instrument_type: LC-ESI-QTOF
Instrument: Agilent qTOF 6545
InChIKey: FBTSQILOGYXGMD-LURJTMIESA-N
SMILES: C1=CC(=C(C=C1CC(C(=O)O)N)[N+](=O)[O-])O
Formula: C9H10N2O5
Ion_mode: negative
Collision_energy: 10 eV
Comments: Sonnenburg Lab MS2 Library C18 negative method
Num Peaks: 22
118.03069,16
119.05035,9
122.03869,16
133.05362,35
134.03832,10
134.06062,10
135.0332,10
135.04622,6
135.06967,33
136.04117,181
138.02048,7
145.0407,15
148.04175,15
151.02797,25
163.05236,1000
164.0358,20
164.05783,16
165.0433,6
180.05467,11
181.06301,402
208.02552,23
225.05243,214

Name: 3-NITRO-TYROSINE
Precursor_mz: 225.0516954
Precursor_type: [M-H]-
Spectrum_type: MS2
Instrument_type: LC-ESI-QTOF
Instrument: Agilent qTOF 6545
InChIKey: FBTSQILOGYXGMD-LURJTMIESA-N
SMILES: C1=CC(=C(C=C1CC(C(=O)O)N)[N+](=O)[O-])O
Formula: C9H10N2O5
Ion_mode: negative
Collision_energy: 20 eV
Comments: Sonnenburg Lab MS2 Library C18 negative method
Num Peaks: 47
41.00383,14
41.99882,24
45.99352,22
64.01837,8
66.035,8
72.00843,17
77.03854,5
80.0508,19
90.03657,19
92.0495,7
93.03448,6
94.03134,7
104.03776,9
105.05744,5
108.04484,10
109.03019,8
115.04104,7
117.03883,25
118.032,22
119.04994,23
122.03771,60
132.04436,6
133.054,318
134.03768,39
134.06192,47
135.03344,36
135.04383,30
136.0409,607
136.08567,8
137.01081,8
138.0197,12
145.04224,38
146.02446,7
148.04132,280
149.04859,22
150.05718,22
151.02916,53
153.04265,14
154.05409,9
162.04701,15
163.05199,1000
164.0354,41
164.05996,67
165.04392,12
180.0555,31
181.06277,100
188.17223,7

Name: 3-NITRO-TYROSINE
Precursor_mz: 225.0516954
Precursor_type: [M-H]-
Spectrum_type: MS2
Instrument_type: LC-ESI-QTOF
Instrument: Agilent qTOF 6545
InChIKey: FBTSQILOGYXGMD-LURJTMIESA-N
SMILES: C1=CC(=C(C=C1CC(C(=O)O)N)[N+](=O)[O-])O
Formula: C9H10N2O5
Ion_mode: negative
Collision_energy: 40 eV
Comments: Sonnenburg Lab MS2 Library C18 negative method
Num Peaks: 69
37.12058,5
40.01882,6
41.00319,39
41.99813,68
45.9939,182
51.08358,7
53.03987,8
63.02417,7
64.01987,12
64.96591,6
65.00246,33
65.99943,39
66.03514,11
66.72001,18
68.99789,13
72.00884,22
76.02008,35
77.04069,33
78.04791,7
79.01867,22
80.04862,29
89.03949,123
90.03562,46
90.04573,59
90.29711,5
92.01286,14
92.02596,23
92.0497,27
93.03278,34
96.04646,11
104.05092,11
105.0347,65
105.05696,39
105.80603,6
106.04195,33
107.03706,14
107.05117,17
107.10054,8
108.01976,9
116.04947,20
117.0344,51
118.04299,829
118.08421,13
118.27995,6
118.3176,5
119.05156,17
121.01779,43
122.02469,38
123.04608,69
131.03757,12
132.04392,15
133.02721,10
133.0542,176
134.03679,25
134.05915,50
135.04211,70
135.37636,8
136.04,233
138.02022,73
145.04145,50
146.04638,13
148.04145,1000
148.08716,12
148.10586,6
149.04424,20
150.05882,20
161.03488,15
163.05166,350
163.09868,6

Name: N-(3-INDOLYLACETYL)-ALANINE
Precursor_mz: 245.0931663
Precursor_type: [M-H]-
Spectrum_type: MS2
Instrument_type: LC-ESI-QTOF
Instrument: Agilent qTOF 6545
InChIKey: FBDCJLXTUCMFLF-QMMMGPOBSA-N
SMILES: CC(C(=O)O)NC(=O)CC1=CNC2=CC=CC=C21
Formula: C13H14N2O3
Ion_mode: negative
Collision_energy: 10 eV
Comments: Sonnenburg Lab MS2 Library C18 negative method
Num Peaks: 4
88.04027,1000
88.08991,42
156.04602,88
245.09302,181

Name: N-(3-INDOLYLACETYL)-ALANINE
Precursor_mz: 245.0931663
Precursor_type: [M-H]-
Spectrum_type: MS2
Instrument_type: LC-ESI-QTOF
Instrument: Agilent qTOF 6545
InChIKey: FBDCJLXTUCMFLF-QMMMGPOBSA-N
SMILES: CC(C(=O)O)NC(=O)CC1=CNC2=CC=CC=C21
Formula: C13H14N2O3
Ion_mode: negative
Collision_energy: 20 eV
Comments: Sonnenburg Lab MS2 Library C18 negative method
Num Peaks: 4
88.04001,1000
128.05091,43
146.05864,7
156.04519,18

Name: N-(3-INDOLYLACETYL)-ALANINE
Precursor_mz: 245.0931663
Precursor_type: [M-H]-
Spectrum_type: MS2
Instrument_type: LC-ESI-QTOF
Instrument: Agilent qTOF 6545
InChIKey: FBDCJLXTUCMFLF-QMMMGPOBSA-N
SMILES: CC(C(=O)O)NC(=O)CC1=CNC2=CC=CC=C21
Formula: C13H14N2O3
Ion_mode: negative
Collision_energy: 40 eV
Comments: Sonnenburg Lab MS2 Library C18 negative method
Num Peaks: 6
88.04036,1000
88.0764,31
88.09028,31
109.04386,5
116.04954,9
128.05053,51

Name: ASP-PHE
Precursor_mz: 279.0986456
Precursor_type: [M-H]-
Spectrum_type: MS2
Instrument_type: LC-ESI-QTOF
Instrument: Agilent qTOF 6545
InChIKey: YZQCXOFQZKCETR-UWVGGRQHSA-N
SMILES: C1=CC=C(C=C1)CC(C(=O)O)NC(=O)C(CC(=O)O)N
Formula: C13H16N2O5
Ion_mode: negative
Collision_energy: 10 eV
Comments: Sonnenburg Lab MS2 Library C18 negative method
Num Peaks: 42
41.99863,17
59.01224,7
72.00864,22
87.05275,6
91.05414,26
98.02363,8
99.00489,16
103.0552,17
109.01637,24
110.02204,8
113.03368,102
113.05333,8
114.0162,5
118.06479,23
126.04219,126
145.06367,18
147.04472,134
148.07542,60
157.0678,8
164.07162,824
164.11971,14
174.057,31
174.09213,11
175.08765,118
182.06116,7
189.10479,22
190.08297,13
199.08595,56
200.07174,108
201.08012,7
217.09806,455
217.15603,6
217.1754,5
218.07932,11
235.10767,9
244.0612,202
252.03557,10
261.08787,1000
261.14462,18
262.03533,6
262.07714,16
279.09833,23

Name: ASP-PHE
Precursor_mz: 279.0986456
Precursor_type: [M-H]-
Spectrum_type: MS2
Instrument_type: LC-ESI-QTOF
Instrument: Agilent qTOF 6545
InChIKey: YZQCXOFQZKCETR-UWVGGRQHSA-N
SMILES: C1=CC=C(C=C1)CC(C(=O)O)NC(=O)C(CC(=O)O)N
Formula: C13H16N2O5
Ion_mode: negative
Collision_energy: 20 eV
Comments: Sonnenburg Lab MS2 Library C18 negative method
Num Peaks: 65
41.99786,177
44.01333,18
52.01756,35
54.03255,6
55.01792,9
59.01238,9
70.02918,8
71.02393,18
72.0079,137
82.02916,39
85.03918,33
87.05609,67
91.05441,216
95.02319,13
96.00576,6
97.03953,11
98.02418,61
99.00742,40
103.05548,114
109.01542,201
110.02292,40
113.03519,264
118.06476,65
119.05084,6
125.03579,12
126.04283,892
126.08469,14
126.25556,7
126.97098,6
129.07512,14
131.04624,27
131.0849,12
147.04507,377
148.07603,161
148.80873,6
148.83841,5
156.08199,17
157.06764,25
163.23514,8
164.07142,1000
164.11799,15
164.13809,13
172.07611,18
173.10554,19
174.05523,87
174.09258,15
175.08669,311
175.13441,5
181.0737,13
182.061,43
183.04196,6
183.0668,28
190.08415,7
199.08543,83
199.20235,6
199.96318,5
200.07164,132
200.24833,5
201.20405,7
217.09685,169
218.07943,10
235.11462,18
244.06372,41
251.12157,11
261.08757,25

Name: ASP-PHE
Precursor_mz: 279.0986456
Precursor_type: [M-H]-
Spectrum_type: MS2
Instrument_type: LC-ESI-QTOF
Instrument: Agilent qTOF 6545
InChIKey: YZQCXOFQZKCETR-UWVGGRQHSA-N
SMILES: C1=CC=C(C=C1)CC(C(=O)O)NC(=O)C(CC(=O)O)N
Formula: C13H16N2O5
Ion_mode: negative
Collision_energy: 40 eV
Comments: Sonnenburg Lab MS2 Library C18 negative method
Num Peaks: 64
41.99703,289
42.01653,9
42.03341,55
42.16542,6
44.01328,123
44.99659,79
52.01869,13
54.03517,29
55.01619,15
58.02866,50
58.11588,7
59.01197,21
65.99412,12
67.03035,42
68.0115,71
70.0286,105
71.02384,87
71.04804,5
72.00863,319
72.03757,6
72.0566,5
77.04085,55
82.03026,130
84.03115,46
84.73479,5
86.02362,80
87.0561,86
91.05436,673
91.1062,6
96.00775,8
98.02138,34
98.82397,6
103.05371,1000
103.09443,12
103.47606,10
103.53974,6
103.73434,6
104.62829,9
109.01561,78
110.02316,517
110.06525,12
110.32099,7
113.03397,201
117.04646,32
118.06723,179
118.88665,8
126.04332,718
126.08448,9
126.20115,8
143.05051,51
143.22753,10
145.06483,100
147.04281,467
148.07828,109
157.07331,15
164.06655,6
181.0512,30
181.59705,8
182.05951,20
200.0666,30
210.18562,8
234.98248,9
235.0029,11
235.62137,12

Name: 5-HYDROXYINDOLE
Precursor_mz: 132.0454878
Precursor_type: [M-H]-
Spectrum_type: MS2
Instrument_type: LC-ESI-QTOF
Instrument: Agilent qTOF 6545
InChIKey: LMIQERWZRIFWNZ-UHFFFAOYSA-N
SMILES: C1=CC2=C(C=CN2)C=C1O
Formula: C8H7NO
Ion_mode: negative
Collision_energy: 10 eV
Comments: Sonnenburg Lab MS2 Library C18 negative method
Num Peaks: 6
77.03926,17
104.05145,94
118.81648,6
131.03708,124
131.26812,5
132.04507,1000

Name: 5-HYDROXYINDOLE
Precursor_mz: 132.0454878
Precursor_type: [M-H]-
Spectrum_type: MS2
Instrument_type: LC-ESI-QTOF
Instrument: Agilent qTOF 6545
InChIKey: LMIQERWZRIFWNZ-UHFFFAOYSA-N
SMILES: C1=CC2=C(C=CN2)C=C1O
Formula: C8H7NO
Ion_mode: negative
Collision_energy: 20 eV
Comments: Sonnenburg Lab MS2 Library C18 negative method
Num Peaks: 12
77.03817,96
78.03322,16
103.04218,7
104.05012,266
104.57901,16
118.027,29
131.03722,1000
131.08172,14
131.20575,7
131.38395,7
131.73063,6
132.0455,466

Name: 5-HYDROXYINDOLE
Precursor_mz: 132.0454878
Precursor_type: [M-H]-
Spectrum_type: MS2
Instrument_type: LC-ESI-QTOF
Instrument: Agilent qTOF 6545
InChIKey: LMIQERWZRIFWNZ-UHFFFAOYSA-N
SMILES: C1=CC2=C(C=CN2)C=C1O
Formula: C8H7NO
Ion_mode: negative
Collision_energy: 40 eV
Comments: Sonnenburg Lab MS2 Library C18 negative method
Num Peaks: 7
50.0045,247
51.0239,426
78.08858,127
81.41126,41
90.0365,437
114.03185,1000
131.03742,310

Name: INDOLE-3-CARBOXALDEHYDE
Precursor_mz: 144.0454878
Precursor_type: [M-H]-
Spectrum_type: MS2
Instrument_type: LC-ESI-QTOF
Instrument: Agilent qTOF 6545
InChIKey: OLNJUISKUQQNIM-UHFFFAOYSA-N
SMILES: C1=CC=C2C(=C1)C(=CN2)C=O
Formula: C9H7NO
Ion_mode: negative
Collision_energy: 10 eV
Comments: Sonnenburg Lab MS2 Library C18 negative method
Num Peaks: 3
115.0407,5
116.05,12
144.04618,1000

Name: INDOLE-3-CARBOXALDEHYDE
Precursor_mz: 144.0454878
Precursor_type: [M-H]-
Spectrum_type: MS2
Instrument_type: LC-ESI-QTOF
Instrument: Agilent qTOF 6545
InChIKey: OLNJUISKUQQNIM-UHFFFAOYSA-N
SMILES: C1=CC=C2C(=C1)C(=CN2)C=O
Formula: C9H7NO
Ion_mode: negative
Collision_energy: 20 eV
Comments: Sonnenburg Lab MS2 Library C18 negative method
Num Peaks: 11
50.00372,10
65.99743,13
66.03524,14
114.04063,11
115.04326,74
116.05189,78
117.03466,19
126.03523,82
142.02995,8
143.03831,75
144.04627,1000

Name: INDOLE-3-CARBOXALDEHYDE
Precursor_mz: 144.0454878
Precursor_type: [M-H]-
Spectrum_type: MS2
Instrument_type: LC-ESI-QTOF
Instrument: Agilent qTOF 6545
InChIKey: OLNJUISKUQQNIM-UHFFFAOYSA-N
SMILES: C1=CC=C2C(=C1)C(=CN2)C=O
Formula: C9H7NO
Ion_mode: negative
Collision_energy: 40 eV
Comments: Sonnenburg Lab MS2 Library C18 negative method
Num Peaks: 21
41.00363,182
50.16645,25
50.24114,13
64.01938,34
65.99867,254
66.18463,23
67.15789,17
70.16168,130
90.03663,70
114.03463,392
114.07538,11
115.04304,1000
115.2613,23
115.39826,6
115.59642,27
116.05275,26
117.96254,24
125.58757,105
126.03467,336
142.66801,14
144.04418,99

Name: GLUTARIC ACID
Precursor_mz: 131.0349827
Precursor_type: [M-H]-
Spectrum_type: MS2
Instrument_type: LC-ESI-QTOF
Instrument: Agilent qTOF 6545
InChIKey: JFCQEDHGNNZCLN-UHFFFAOYSA-N
SMILES: C(CC(=O)O)CC(=O)O
Formula: C5H8O4
Ion_mode: negative
Collision_energy: 10 eV
Comments: Sonnenburg Lab MS2 Library C18 negative method
Num Peaks: 8
59.01522,34
69.03423,101
87.04504,1000
87.08089,19
87.2515,6
87.33916,6
113.02438,74
131.03562,114

Name: GLUTARIC ACID
Precursor_mz: 131.0349827
Precursor_type: [M-H]-
Spectrum_type: MS2
Instrument_type: LC-ESI-QTOF
Instrument: Agilent qTOF 6545
InChIKey: JFCQEDHGNNZCLN-UHFFFAOYSA-N
SMILES: C(CC(=O)O)CC(=O)O
Formula: C5H8O4
Ion_mode: negative
Collision_energy: 20 eV
Comments: Sonnenburg Lab MS2 Library C18 negative method
Num Peaks: 8
41.32175,23
59.01289,23
69.0347,321
69.06924,9
87.04506,1000
87.07943,27
87.17351,17
88.23458,37

Name: GLUTARIC ACID
Precursor_mz: 131.0349827
Precursor_type: [M-H]-
Spectrum_type: MS2
Instrument_type: LC-ESI-QTOF
Instrument: Agilent qTOF 6545
InChIKey: JFCQEDHGNNZCLN-UHFFFAOYSA-N
SMILES: C(CC(=O)O)CC(=O)O
Formula: C5H8O4
Ion_mode: negative
Collision_energy: 40 eV
Comments: Sonnenburg Lab MS2 Library C18 negative method
Num Peaks: 2
41.0031,1000
69.302,44

Name: INDOLE
Precursor_mz: 116.0505732
Precursor_type: [M-H]-
Spectrum_type: MS2
Instrument_type: LC-ESI-QTOF
Instrument: Agilent qTOF 6545
InChIKey: SIKJAQJRHWYJAI-UHFFFAOYSA-N
SMILES: C1=CC=C2C(=C1)C=CN2
Formula: C8H7N
Ion_mode: negative
Collision_energy: 10 eV
Comments: Sonnenburg Lab MS2 Library C18 negative method
Num Peaks: 1
116.05051,1000

Name: INDOLE
Precursor_mz: 116.0505732
Precursor_type: [M-H]-
Spectrum_type: MS2
Instrument_type: LC-ESI-QTOF
Instrument: Agilent qTOF 6545
InChIKey: SIKJAQJRHWYJAI-UHFFFAOYSA-N
SMILES: C1=CC=C2C(=C1)C=CN2
Formula: C8H7N
Ion_mode: negative
Collision_energy: 20 eV
Comments: Sonnenburg Lab MS2 Library C18 negative method
Num Peaks: 2
40.01908,24
116.05059,1000

Name: INDOLE
Precursor_mz: 116.0505732
Precursor_type: [M-H]-
Spectrum_type: MS2
Instrument_type: LC-ESI-QTOF
Instrument: Agilent qTOF 6545
InChIKey: SIKJAQJRHWYJAI-UHFFFAOYSA-N
SMILES: C1=CC=C2C(=C1)C=CN2
Formula: C8H7N
Ion_mode: negative
Collision_energy: 40 eV
Comments: Sonnenburg Lab MS2 Library C18 negative method
Num Peaks: 15
40.019,1000
40.0422,17
43.65734,36
48.81054,60
50.15892,25
50.31658,38
58.63724,8
66.77333,28
89.03664,148
89.06084,10
93.91569,38
110.7712,68
111.38281,53
114.03809,103
116.04879,204

Name: N-BENZYLFORMAMIDE
Precursor_mz: 134.0611379
Precursor_type: [M-H]-
Spectrum_type: MS2
Instrument_type: LC-ESI-QTOF
Instrument: Agilent qTOF 6545
InChIKey: IIBOGKHTXBPGEI-UHFFFAOYSA-N
SMILES: C1=CC=C(C=C1)CNC=O
Formula: C8H9NO
Ion_mode: negative
Collision_energy: 10 eV
Comments: Sonnenburg Lab MS2 Library C18 negative method
Num Peaks: 7
41.9983,84
56.01429,94
77.03951,303
104.05102,926
106.06454,7
132.04613,97
134.06161,1000

Name: N-BENZYLFORMAMIDE
Precursor_mz: 134.0611379
Precursor_type: [M-H]-
Spectrum_type: MS2
Instrument_type: LC-ESI-QTOF
Instrument: Agilent qTOF 6545
InChIKey: IIBOGKHTXBPGEI-UHFFFAOYSA-N
SMILES: C1=CC=C(C=C1)CNC=O
Formula: C8H9NO
Ion_mode: negative
Collision_energy: 20 eV
Comments: Sonnenburg Lab MS2 Library C18 negative method
Num Peaks: 11
41.99828,177
43.00558,8
56.01448,36
77.0396,1000
102.03526,28
104.05089,130
105.03502,7
106.06618,8
116.0508,29
132.04504,20
134.06121,91

Name: N-BENZYLFORMAMIDE
Precursor_mz: 134.0611379
Precursor_type: [M-H]-
Spectrum_type: MS2
Instrument_type: LC-ESI-QTOF
Instrument: Agilent qTOF 6545
InChIKey: IIBOGKHTXBPGEI-UHFFFAOYSA-N
SMILES: C1=CC=C(C=C1)CNC=O
Formula: C8H9NO
Ion_mode: negative
Collision_energy: 40 eV
Comments: Sonnenburg Lab MS2 Library C18 negative method
Num Peaks: 14
34.47374,10
41.99824,1000
42.0239,19
44.01453,30
51.02299,7
52.90569,5
66.73408,6
77.03915,198
90.63419,6
93.03485,23
93.3778,9
109.05152,7
126.89808,5
131.04005,9

Name: 2-METHOXY-4-VINYLPHENOL
Precursor_mz: 149.0608036
Precursor_type: [M-H]-
Spectrum_type: MS2
Instrument_type: LC-ESI-QTOF
Instrument: Agilent qTOF 6545
InChIKey: YOMSJEATGXXYPX-UHFFFAOYSA-N
SMILES: COC1=C(C=CC(=C1)C=C)O
Formula: C9H10O2
Ion_mode: negative
Collision_energy: 10 eV
Comments: Sonnenburg Lab MS2 Library C18 negative method
Num Peaks: 6
42.9991,7
56.99716,6
105.03326,5
134.03752,1000
149.00994,20
149.06014,43

Name: 2-METHOXY-4-VINYLPHENOL
Precursor_mz: 149.0608036
Precursor_type: [M-H]-
Spectrum_type: MS2
Instrument_type: LC-ESI-QTOF
Instrument: Agilent qTOF 6545
InChIKey: YOMSJEATGXXYPX-UHFFFAOYSA-N
SMILES: COC1=C(C=CC(=C1)C=C)O
Formula: C9H10O2
Ion_mode: negative
Collision_energy: 20 eV
Comments: Sonnenburg Lab MS2 Library C18 negative method
Num Peaks: 15
33.78749,6
37.91068,6
42.99853,11
74.97631,11
74.99048,39
91.0284,5
105.0322,7
106.04332,82
116.9485,9
130.42611,6
134.03782,1000
134.08055,12
135.03892,6
149.00953,27
149.0606,22

Name: 2-METHOXY-4-VINYLPHENOL
Precursor_mz: 149.0608036
Precursor_type: [M-H]-
Spectrum_type: MS2
Instrument_type: LC-ESI-QTOF
Instrument: Agilent qTOF 6545
InChIKey: YOMSJEATGXXYPX-UHFFFAOYSA-N
SMILES: COC1=C(C=CC(=C1)C=C)O
Formula: C9H10O2
Ion_mode: negative
Collision_energy: 40 eV
Comments: Sonnenburg Lab MS2 Library C18 negative method
Num Peaks: 25
37.99365,89
38.67146,83
41.29285,32
42.99865,128
49.00701,171
59.96703,1000
60.01043,27
63.96242,353
66.88983,21
70.88216,84
71.53001,27
74.99024,718
75.0137,29
77.03956,135
78.6139,63
87.76852,84
91.50434,270
94.20561,31
110.28554,343
116.94608,413
122.15486,31
123.51845,20
133.02927,101
139.05844,47
139.47679,146

Name: 3-HYDROXYANTHRANILIC ACID
Precursor_mz: 152.0353171
Precursor_type: [M-H]-
Spectrum_type: MS2
Instrument_type: LC-ESI-QTOF
Instrument: Agilent qTOF 6545
InChIKey: WJXSWCUQABXPFS-UHFFFAOYSA-N
SMILES: C1=CC(=C(C(=C1)O)N)C(=O)O
Formula: C7H7NO3
Ion_mode: negative
Collision_energy: 10 eV
Comments: Sonnenburg Lab MS2 Library C18 negative method
Num Peaks: 6
81.03297,7
91.01872,49
107.03714,44
108.04553,1000
108.08491,32
152.03537,141

Name: 3-HYDROXYANTHRANILIC ACID
Precursor_mz: 152.0353171
Precursor_type: [M-H]-
Spectrum_type: MS2
Instrument_type: LC-ESI-QTOF
Instrument: Agilent qTOF 6545
InChIKey: WJXSWCUQABXPFS-UHFFFAOYSA-N
SMILES: C1=CC(=C(C(=C1)O)N)C(=O)O
Formula: C7H7NO3
Ion_mode: negative
Collision_energy: 20 eV
Comments: Sonnenburg Lab MS2 Library C18 negative method
Num Peaks: 10
41.00111,11
65.00342,18
65.04015,5
81.0354,28
91.01919,265
107.03765,413
107.07651,8
107.09387,6
108.04578,1000
108.08451,30

Name: 3-HYDROXYANTHRANILIC ACID
Precursor_mz: 152.0353171
Precursor_type: [M-H]-
Spectrum_type: MS2
Instrument_type: LC-ESI-QTOF
Instrument: Agilent qTOF 6545
InChIKey: WJXSWCUQABXPFS-UHFFFAOYSA-N
SMILES: C1=CC(=C(C(=C1)O)N)C(=O)O
Formula: C7H7NO3
Ion_mode: negative
Collision_energy: 40 eV
Comments: Sonnenburg Lab MS2 Library C18 negative method
Num Peaks: 21
41.00323,397
41.02754,12
50.00374,107
63.02526,70
65.00295,1000
65.03927,98
65.05579,5
80.02845,14
91.01884,560
91.05471,9
91.24051,10
91.31688,5
93.02005,81
107.03864,761
107.08074,6
107.09301,9
107.12768,9
107.21532,6
107.28358,10
108.04647,226
108.43902,31

Name: ISOVALERYLGLYCINE
Precursor_mz: 158.0822673
Precursor_type: [M-H]-
Spectrum_type: MS2
Instrument_type: LC-ESI-QTOF
Instrument: Agilent qTOF 6545
InChIKey: ZRQXMKMBBMNNQC-UHFFFAOYSA-N
SMILES: CC(C)CC(=O)NCC(=O)O
Formula: C7H13NO3
Ion_mode: negative
Collision_energy: 10 eV
Comments: Sonnenburg Lab MS2 Library C18 negative method
Num Peaks: 9
56.01238,6
72.0427,20
74.02383,1000
74.05621,28
74.07774,8
86.06116,6
98.05861,8
114.09117,189
158.08141,197

Name: ISOVALERYLGLYCINE
Precursor_mz: 158.0822673
Precursor_type: [M-H]-
Spectrum_type: MS2
Instrument_type: LC-ESI-QTOF
Instrument: Agilent qTOF 6545
InChIKey: ZRQXMKMBBMNNQC-UHFFFAOYSA-N
SMILES: CC(C)CC(=O)NCC(=O)O
Formula: C7H13NO3
Ion_mode: negative
Collision_energy: 20 eV
Comments: Sonnenburg Lab MS2 Library C18 negative method
Num Peaks: 12
41.03818,12
56.01306,24
58.02917,34
72.04511,46
74.02425,1000
74.05789,19
74.0702,16
74.11276,5
74.22944,5
98.06164,118
114.09106,43
158.08178,19

Name: ISOVALERYLGLYCINE
Precursor_mz: 158.0822673
Precursor_type: [M-H]-
Spectrum_type: MS2
Instrument_type: LC-ESI-QTOF
Instrument: Agilent qTOF 6545
InChIKey: ZRQXMKMBBMNNQC-UHFFFAOYSA-N
SMILES: CC(C)CC(=O)NCC(=O)O
Formula: C7H13NO3
Ion_mode: negative
Collision_energy: 40 eV
Comments: Sonnenburg Lab MS2 Library C18 negative method
Num Peaks: 8
41.99759,575
44.9986,128
45.02447,18
46.02852,244
57.2477,78
74.02332,1000
74.06103,20
74.192,218

Name: ISOVALERYLGLYCINE
Precursor_mz: 158.0822673
Precursor_type: [M-H]-
Spectrum_type: MS2
Instrument_type: LC-ESI-QTOF
Instrument: Agilent qTOF 6545
InChIKey: ZRQXMKMBBMNNQC-UHFFFAOYSA-N
SMILES: CC(C)CC(=O)NCC(=O)O
Formula: C7H13NO3
Ion_mode: negative
Collision_energy: 10 eV
Comments: Sonnenburg Lab MS2 Library C18 negative method
Num Peaks: 9
56.01238,6
72.0427,20
74.02383,1000
74.05621,28
74.07774,8
86.06116,6
98.05861,8
114.09117,189
158.08141,197

Name: ISOVALERYLGLYCINE
Precursor_mz: 158.0822673
Precursor_type: [M-H]-
Spectrum_type: MS2
Instrument_type: LC-ESI-QTOF
Instrument: Agilent qTOF 6545
InChIKey: ZRQXMKMBBMNNQC-UHFFFAOYSA-N
SMILES: CC(C)CC(=O)NCC(=O)O
Formula: C7H13NO3
Ion_mode: negative
Collision_energy: 20 eV
Comments: Sonnenburg Lab MS2 Library C18 negative method
Num Peaks: 12
41.03818,12
56.01306,24
58.02917,34
72.04511,46
74.02425,1000
74.05789,19
74.0702,16
74.11276,5
74.22944,5
98.06164,118
114.09106,43
158.08178,19

Name: ISOVALERYLGLYCINE
Precursor_mz: 158.0822673
Precursor_type: [M-H]-
Spectrum_type: MS2
Instrument_type: LC-ESI-QTOF
Instrument: Agilent qTOF 6545
InChIKey: ZRQXMKMBBMNNQC-UHFFFAOYSA-N
SMILES: CC(C)CC(=O)NCC(=O)O
Formula: C7H13NO3
Ion_mode: negative
Collision_energy: 40 eV
Comments: Sonnenburg Lab MS2 Library C18 negative method
Num Peaks: 8
41.99759,575
44.9986,128
45.02447,18
46.02852,244
57.2477,78
74.02332,1000
74.06103,20
74.192,218

Name: 1,7-DIMETHYLURIC ACID
Precursor_mz: 195.0523641
Precursor_type: [M-H]-
Spectrum_type: MS2
Instrument_type: LC-ESI-QTOF
Instrument: Agilent qTOF 6545
InChIKey: NOFNCLGCUJJPKU-UHFFFAOYSA-N
SMILES: CN1C2=C(NC1=O)NC(=O)N(C2=O)C
Formula: C7H8N4O3
Ion_mode: negative
Collision_energy: 10 eV
Comments: Sonnenburg Lab MS2 Library C18 negative method
Num Peaks: 8
41.99723,7
110.03628,17
121.66226,8
137.02244,45
138.02887,7
180.02912,251
180.07816,5
195.05206,1000

Name: 1,7-DIMETHYLURIC ACID
Precursor_mz: 195.0523641
Precursor_type: [M-H]-
Spectrum_type: MS2
Instrument_type: LC-ESI-QTOF
Instrument: Agilent qTOF 6545
InChIKey: NOFNCLGCUJJPKU-UHFFFAOYSA-N
SMILES: CN1C2=C(NC1=O)NC(=O)N(C2=O)C
Formula: C7H8N4O3
Ion_mode: negative
Collision_energy: 20 eV
Comments: Sonnenburg Lab MS2 Library C18 negative method
Num Peaks: 20
41.99777,30
67.02991,13
93.03293,14
95.02575,36
110.03598,181
110.0771,7
121.01661,9
123.0075,62
136.0379,95
137.02322,340
137.06847,7
138.02871,30
180.0287,1000
180.09613,21
180.13455,8
180.2797,7
180.42203,8
180.5417,5
181.03009,14
195.05198,226

Name: 1,7-DIMETHYLURIC ACID
Precursor_mz: 195.0523641
Precursor_type: [M-H]-
Spectrum_type: MS2
Instrument_type: LC-ESI-QTOF
Instrument: Agilent qTOF 6545
InChIKey: NOFNCLGCUJJPKU-UHFFFAOYSA-N
SMILES: CN1C2=C(NC1=O)NC(=O)N(C2=O)C
Formula: C7H8N4O3
Ion_mode: negative
Collision_energy: 40 eV
Comments: Sonnenburg Lab MS2 Library C18 negative method
Num Peaks: 23
41.86216,23
41.99815,1000
42.02213,19
42.03999,6
67.02976,56
68.00093,15
69.6324,11
80.00141,233
93.03054,14
95.02373,24
110.03441,112
110.50706,6
120.01899,36
121.99931,29
122.17401,18
123.00595,92
137.02345,622
137.08585,10
137.30571,16
137.83561,16
180.02935,168
180.04692,88
195.05549,31

Name: XANTHURENIC ACID
Precursor_mz: 204.0302317
Precursor_type: [M-H]-
Spectrum_type: MS2
Instrument_type: LC-ESI-QTOF
Instrument: Agilent qTOF 6545
InChIKey: FBZONXHGGPHHIY-UHFFFAOYSA-N
SMILES: C1=CC2=C(C(=C1)O)NC(=CC2=O)C(=O)O
Formula: C10H7NO4
Ion_mode: negative
Collision_energy: 10 eV
Comments: Sonnenburg Lab MS2 Library C18 negative method
Num Peaks: 6
116.04971,24
160.04032,1000
160.08833,33
160.10602,27
160.12071,9
204.03043,161

Name: XANTHURENIC ACID
Precursor_mz: 204.0302317
Precursor_type: [M-H]-
Spectrum_type: MS2
Instrument_type: LC-ESI-QTOF
Instrument: Agilent qTOF 6545
InChIKey: FBZONXHGGPHHIY-UHFFFAOYSA-N
SMILES: C1=CC2=C(C(=C1)O)NC(=CC2=O)C(=O)O
Formula: C10H7NO4
Ion_mode: negative
Collision_energy: 20 eV
Comments: Sonnenburg Lab MS2 Library C18 negative method
Num Peaks: 12
41.00302,59
90.03301,7
116.05003,300
118.03029,10
131.0368,12
132.04674,27
159.03219,44
159.05719,7
160.04046,1000
160.08649,29
160.13188,7
161.04604,9

Name: XANTHURENIC ACID
Precursor_mz: 204.0302317
Precursor_type: [M-H]-
Spectrum_type: MS2
Instrument_type: LC-ESI-QTOF
Instrument: Agilent qTOF 6545
InChIKey: FBZONXHGGPHHIY-UHFFFAOYSA-N
SMILES: C1=CC2=C(C(=C1)O)NC(=CC2=O)C(=O)O
Formula: C10H7NO4
Ion_mode: negative
Collision_energy: 40 eV
Comments: Sonnenburg Lab MS2 Library C18 negative method
Num Peaks: 35
41.00318,353
50.00161,49
63.02275,68
65.00264,49
65.04034,119
65.9964,24
67.00078,14
68.01327,97
78.03578,108
90.03375,63
91.01834,314
91.21364,16
91.26365,14
92.02617,108
92.53303,13
93.03562,147
93.07219,5
102.03674,41
104.05156,112
114.0373,37
115.04668,6
116.04979,1000
116.10234,11
116.26953,5
118.03004,98
130.03053,54
131.0374,765
131.08106,15
131.37228,5
131.46392,7
131.68716,14
132.04429,111
142.03,64
159.03202,312
160.03993,56

Name: 5-METHOXY-3-INDOLEACETIC ACID
Precursor_mz: 204.0666172
Precursor_type: [M-H]-
Spectrum_type: MS2
Instrument_type: LC-ESI-QTOF
Instrument: Agilent qTOF 6545
InChIKey: COCNDHOPIHDTHK-UHFFFAOYSA-N
SMILES: COC1=CC2=C(C=C1)NC=C2CC(=O)O
Formula: C11H11NO3
Ion_mode: negative
Collision_energy: 10 eV
Comments: Sonnenburg Lab MS2 Library C18 negative method
Num Peaks: 18
116.05217,5
144.06993,35
145.05414,1000
145.11673,16
145.2448,5
145.31165,8
145.40803,6
145.68056,9
146.05778,19
147.78555,5
150.24496,7
160.0415,9
160.07771,544
160.14265,6
160.20422,9
160.29221,9
160.57875,9
204.06451,95

Name: 5-METHOXY-3-INDOLEACETIC ACID
Precursor_mz: 204.0666172
Precursor_type: [M-H]-
Spectrum_type: MS2
Instrument_type: LC-ESI-QTOF
Instrument: Agilent qTOF 6545
InChIKey: COCNDHOPIHDTHK-UHFFFAOYSA-N
SMILES: COC1=CC2=C(C=C1)NC=C2CC(=O)O
Formula: C11H11NO3
Ion_mode: negative
Collision_energy: 20 eV
Comments: Sonnenburg Lab MS2 Library C18 negative method
Num Peaks: 12
117.03267,57
144.0457,202
144.39187,12
144.42482,11
144.62659,5
145.05414,1000
145.11899,19
145.18951,5
145.4206,5
145.5403,15
145.96597,23
160.07839,40

Name: 5-METHOXY-3-INDOLEACETIC ACID
Precursor_mz: 204.0666172
Precursor_type: [M-H]-
Spectrum_type: MS2
Instrument_type: LC-ESI-QTOF
Instrument: Agilent qTOF 6545
InChIKey: COCNDHOPIHDTHK-UHFFFAOYSA-N
SMILES: COC1=CC2=C(C=C1)NC=C2CC(=O)O
Formula: C11H11NO3
Ion_mode: negative
Collision_energy: 40 eV
Comments: Sonnenburg Lab MS2 Library C18 negative method
Num Peaks: 9
50.002,36
65.0391,27
116.05005,15
117.03688,112
118.02975,28
144.04616,1000
144.09003,17
144.1083,9
145.05247,31

Name: 1,3,7-TRIMETHYLURIC ACID
Precursor_mz: 209.0680142
Precursor_type: [M-H]-
Spectrum_type: MS2
Instrument_type: LC-ESI-QTOF
Instrument: Agilent qTOF 6545
InChIKey: BYXCFUMGEBZDDI-UHFFFAOYSA-N
SMILES: CN1C2=C(NC1=O)N(C(=O)N(C2=O)C)C
Formula: C8H10N4O3
Ion_mode: negative
Collision_energy: 10 eV
Comments: Sonnenburg Lab MS2 Library C18 negative method
Num Peaks: 6
41.99734,6
124.05337,15
137.02273,15
152.04601,13
194.04555,141
209.06862,1000

Name: 1,3,7-TRIMETHYLURIC ACID
Precursor_mz: 209.0680142
Precursor_type: [M-H]-
Spectrum_type: MS2
Instrument_type: LC-ESI-QTOF
Instrument: Agilent qTOF 6545
InChIKey: BYXCFUMGEBZDDI-UHFFFAOYSA-N
SMILES: CN1C2=C(NC1=O)N(C(=O)N(C2=O)C)C
Formula: C8H10N4O3
Ion_mode: negative
Collision_energy: 20 eV
Comments: Sonnenburg Lab MS2 Library C18 negative method
Num Peaks: 19
41.99782,85
74.98758,7
80.00037,7
83.02517,9
94.00389,7
122.00034,6
124.05277,380
124.11082,7
125.03623,7
137.02402,502
137.06689,17
137.08561,11
152.0465,63
179.02247,54
193.03763,5
194.04555,1000
194.09772,31
194.11787,26
209.06938,424

Name: 1,3,7-TRIMETHYLURIC ACID
Precursor_mz: 209.0680142
Precursor_type: [M-H]-
Spectrum_type: MS2
Instrument_type: LC-ESI-QTOF
Instrument: Agilent qTOF 6545
InChIKey: BYXCFUMGEBZDDI-UHFFFAOYSA-N
SMILES: CN1C2=C(NC1=O)N(C(=O)N(C2=O)C)C
Formula: C8H10N4O3
Ion_mode: negative
Collision_energy: 40 eV
Comments: Sonnenburg Lab MS2 Library C18 negative method
Num Peaks: 32
41.99833,850
42.02367,17
42.30174,6
42.68462,5
42.80583,15
55.02977,43
55.52854,6
80.00133,353
80.0217,22
80.05032,5
80.10628,6
94.00554,58
94.25632,5
108.01937,32
113.83582,27
120.01719,8
121.02556,16
121.9999,119
122.03371,13
124.05253,178
135.00913,19
137.024,1000
137.08593,21
137.21337,8
137.39555,7
137.44076,11
138.14619,6
146.20564,6
150.03388,18
179.01979,101
193.03419,62
194.04654,41

Name: ANDROSTERONE
Precursor_mz: 289.2173042
Precursor_type: [M-H]-
Spectrum_type: MS2
Instrument_type: LC-ESI-QTOF
Instrument: Agilent qTOF 6545
InChIKey: QGXBDMJGAMFCBF-HLUDHZFRSA-N
SMILES: CC12CCC(CC1CCC3C2CCC4(C3CCC4=O)C)O
Formula: C19H30O2
Ion_mode: negative
Collision_energy: 10 eV
Comments: Sonnenburg Lab MS2 Library C18 negative method
Num Peaks: 34
55.0192,51
59.01397,16
96.99443,18
133.00752,8
141.0525,11
152.98399,36
156.95844,18
171.13626,12
189.00703,13
200.96697,21
210.96955,5
216.9592,15
227.19752,32
228.98153,11
230.97907,104
231.0244,8
232.97972,6
234.95147,28
238.98165,6
241.00025,160
241.99872,17
248.995,10
259.00366,6
261.00509,14
268.99601,55
269.98757,27
270.16272,6
271.16444,7
271.21412,9
287.20177,117
287.54836,5
287.93159,8
289.00228,64
289.21864,1000

Name: ANDROSTERONE
Precursor_mz: 289.2173042
Precursor_type: [M-H]-
Spectrum_type: MS2
Instrument_type: LC-ESI-QTOF
Instrument: Agilent qTOF 6545
InChIKey: QGXBDMJGAMFCBF-HLUDHZFRSA-N
SMILES: CC12CCC(CC1CCC3C2CCC4(C3CCC4=O)C)O
Formula: C19H30O2
Ion_mode: negative
Collision_energy: 20 eV
Comments: Sonnenburg Lab MS2 Library C18 negative method
Num Peaks: 45
55.0193,54
57.01466,100
77.02291,5
96.0112,12
96.99229,48
105.01971,19
114.30706,8
118.60524,9
130.01427,25
133.01193,58
140.96615,14
148.98841,9
152.98907,10
155.0149,11
170.99076,13
199.07384,15
210.97428,37
214.98407,20
218.95837,13
220.98935,15
222.97301,11
223.89511,6
227.19801,9
230.97919,109
240.99876,98
245.193,8
246.11328,7
248.98442,11
249.98876,8
256.24968,10
268.99459,32
269.18902,13
271.21121,93
271.69568,6
273.06443,17
273.20257,8
285.18449,28
287.20264,1000
287.26494,14
287.28973,8
287.51303,5
287.9084,10
289.00177,8
289.08258,12
289.21958,546

Name: ANDROSTERONE
Precursor_mz: 289.2173042
Precursor_type: [M-H]-
Spectrum_type: MS2
Instrument_type: LC-ESI-QTOF
Instrument: Agilent qTOF 6545
InChIKey: QGXBDMJGAMFCBF-HLUDHZFRSA-N
SMILES: CC12CCC(CC1CCC3C2CCC4(C3CCC4=O)C)O
Formula: C19H30O2
Ion_mode: negative
Collision_energy: 40 eV
Comments: Sonnenburg Lab MS2 Library C18 negative method
Num Peaks: 50
43.01921,10
51.02207,76
55.02023,116
57.01517,1000
57.03427,253
57.24588,28
69.0337,126
74.9902,163
75.17311,13
78.97506,8
96.99511,259
97.03675,9
105.02024,66
109.06492,109
113.00967,119
121.06286,48
123.00902,168
138.63275,25
151.11219,78
152.9863,94
156.95899,176
156.99159,8
159.79762,36
161.09872,43
177.02369,56
189.00321,53
189.12668,34
189.90144,24
199.14556,141
214.94466,63
215.14268,81
215.1791,7
216.95901,62
222.97444,147
229.15858,98
230.98132,94
231.34754,21
234.26963,15
238.98499,69
257.15019,38
269.1866,113
271.16731,67
271.20843,35
283.17411,196
283.59529,17
285.18533,458
287.20187,853
287.2593,15
287.7429,6
289.21756,64

Name: PIMELIC ACID
Precursor_mz: 159.0662829
Precursor_type: [M-H]-
Spectrum_type: MS2
Instrument_type: LC-ESI-QTOF
Instrument: Agilent qTOF 6545
InChIKey: WLJVNTCWHIRURA-UHFFFAOYSA-N
SMILES: C(CCC(=O)O)CCC(=O)O
Formula: C7H12O4
Ion_mode: negative
Collision_energy: 10 eV
Comments: Sonnenburg Lab MS2 Library C18 negative method
Num Peaks: 12
46.82071,25
72.0311,19
95.05088,106
97.06561,1000
97.10276,29
97.13932,6
97.39982,5
115.07707,311
115.30487,15
115.51395,7
141.05584,158
159.06619,549

Name: PIMELIC ACID
Precursor_mz: 159.0662829
Precursor_type: [M-H]-
Spectrum_type: MS2
Instrument_type: LC-ESI-QTOF
Instrument: Agilent qTOF 6545
InChIKey: WLJVNTCWHIRURA-UHFFFAOYSA-N
SMILES: C(CCC(=O)O)CCC(=O)O
Formula: C7H12O4
Ion_mode: negative
Collision_energy: 20 eV
Comments: Sonnenburg Lab MS2 Library C18 negative method
Num Peaks: 14
69.03339,30
95.05046,991
95.08815,21
95.10171,8
95.21975,44
96.26098,8
97.06551,1000
97.14959,22
97.34838,29
97.55383,25
115.07589,405
115.09969,14
123.04383,129
159.06813,71

Name: PIMELIC ACID
Precursor_mz: 159.0662829
Precursor_type: [M-H]-
Spectrum_type: MS2
Instrument_type: LC-ESI-QTOF
Instrument: Agilent qTOF 6545
InChIKey: WLJVNTCWHIRURA-UHFFFAOYSA-N
SMILES: C(CCC(=O)O)CCC(=O)O
Formula: C7H12O4
Ion_mode: negative
Collision_energy: 40 eV
Comments: Sonnenburg Lab MS2 Library C18 negative method
Num Peaks: 3
54.01201,1000
54.04175,43
77.03804,859

Name: PYROGLUTAMIC ACID
Precursor_mz: 128.0353171
Precursor_type: [M-H]-
Spectrum_type: MS2
Instrument_type: LC-ESI-QTOF
Instrument: Agilent qTOF 6545
InChIKey: ODHCTXKNWHHXJC-VKHMYHEASA-N
SMILES: C1CC(=O)NC1C(=O)O
Formula: C5H7NO3
Ion_mode: negative
Collision_energy: 10 eV
Comments: Sonnenburg Lab MS2 Library C18 negative method
Num Peaks: 3
41.99852,6
82.03125,12
128.03522,1000

Name: PYROGLUTAMIC ACID
Precursor_mz: 128.0353171
Precursor_type: [M-H]-
Spectrum_type: MS2
Instrument_type: LC-ESI-QTOF
Instrument: Agilent qTOF 6545
InChIKey: ODHCTXKNWHHXJC-VKHMYHEASA-N
SMILES: C1CC(=O)NC1C(=O)O
Formula: C5H7NO3
Ion_mode: negative
Collision_energy: 20 eV
Comments: Sonnenburg Lab MS2 Library C18 negative method
Num Peaks: 5
45.04122,9
52.01851,136
54.03419,115
82.02947,163
128.03614,1000

Name: PYROGLUTAMIC ACID
Precursor_mz: 128.0353171
Precursor_type: [M-H]-
Spectrum_type: MS2
Instrument_type: LC-ESI-QTOF
Instrument: Agilent qTOF 6545
InChIKey: ODHCTXKNWHHXJC-VKHMYHEASA-N
SMILES: C1CC(=O)NC1C(=O)O
Formula: C5H7NO3
Ion_mode: negative
Collision_energy: 40 eV
Comments: Sonnenburg Lab MS2 Library C18 negative method
Num Peaks: 3
43.01879,1000
52.10709,124
82.02739,525

Name: METHYLSUCCINIC ACID
Precursor_mz: 131.0349827
Precursor_type: [M-H]-
Spectrum_type: MS2
Instrument_type: LC-ESI-QTOF
Instrument: Agilent qTOF 6545
InChIKey: WXUAQHNMJWJLTG-UHFFFAOYSA-N
SMILES: CC(CC(=O)O)C(=O)O
Formula: C5H8O4
Ion_mode: negative
Collision_energy: 10 eV
Comments: Sonnenburg Lab MS2 Library C18 negative method
Num Peaks: 9
86.98241,5
87.04539,1000
87.07994,27
87.61717,5
88.27421,8
113.02418,68
113.04395,7
130.89119,14
131.03553,203

Name: METHYLSUCCINIC ACID
Precursor_mz: 131.0349827
Precursor_type: [M-H]-
Spectrum_type: MS2
Instrument_type: LC-ESI-QTOF
Instrument: Agilent qTOF 6545
InChIKey: WXUAQHNMJWJLTG-UHFFFAOYSA-N
SMILES: CC(CC(=O)O)C(=O)O
Formula: C5H8O4
Ion_mode: negative
Collision_energy: 20 eV
Comments: Sonnenburg Lab MS2 Library C18 negative method
Num Peaks: 7
41.03952,63
69.03383,88
87.04557,1000
87.07994,26
88.20092,12
113.02508,10
131.03309,44

Name: HYDROQUINONE
Precursor_mz: 109.0295034
Precursor_type: [M-H]-
Spectrum_type: MS2
Instrument_type: LC-ESI-QTOF
Instrument: Agilent qTOF 6545
InChIKey: QIGBRXMKCJKVMJ-UHFFFAOYSA-N
SMILES: C1=CC(=CC=C1O)O
Formula: C6H6O2
Ion_mode: negative
Collision_energy: 10 eV
Comments: Sonnenburg Lab MS2 Library C18 negative method
Num Peaks: 17
33.4559,5
39.99771,21
40.18615,129
40.1989,7
40.21202,5
53.0398,230
61.33169,137
61.36111,7
71.142,16
76.97061,68
81.03624,157
90.98489,110
98.16927,30
99.13234,7
108.02124,109
108.73857,9
109.02963,1000

Name: HYDROQUINONE
Precursor_mz: 109.0295034
Precursor_type: [M-H]-
Spectrum_type: MS2
Instrument_type: LC-ESI-QTOF
Instrument: Agilent qTOF 6545
InChIKey: QIGBRXMKCJKVMJ-UHFFFAOYSA-N
SMILES: C1=CC(=CC=C1O)O
Formula: C6H6O2
Ion_mode: negative
Collision_energy: 20 eV
Comments: Sonnenburg Lab MS2 Library C18 negative method
Num Peaks: 17
37.65778,27
53.03926,367
53.05456,23
53.61041,46
55.01987,175
58.28568,56
60.97355,506
76.96878,559
76.99067,41
77.03763,117
77.22932,27
81.40802,30
98.74864,36
108.01952,374
108.29743,10
108.63039,69
109.02917,1000

Name: HYDROQUINONE
Precursor_mz: 109.0295034
Precursor_type: [M-H]-
Spectrum_type: MS2
Instrument_type: LC-ESI-QTOF
Instrument: Agilent qTOF 6545
InChIKey: QIGBRXMKCJKVMJ-UHFFFAOYSA-N
SMILES: C1=CC(=CC=C1O)O
Formula: C6H6O2
Ion_mode: negative
Collision_energy: 40 eV
Comments: Sonnenburg Lab MS2 Library C18 negative method
Num Peaks: 9
34.51432,188
40.3544,132
43.97224,189
54.32503,670
59.9693,1000
59.98857,63
77.13222,140
86.01427,102
99.59314,176

Name: 4-HYDROXYBENZOIC ACID
Precursor_mz: 137.0244181
Precursor_type: [M-H]-
Spectrum_type: MS2
Instrument_type: LC-ESI-QTOF
Instrument: Agilent qTOF 6545
InChIKey: FJKROLUGYXJWQN-UHFFFAOYSA-N
SMILES: C1=CC(=CC=C1C(=O)O)O
Formula: C7H6O3
Ion_mode: negative
Collision_energy: 10 eV
Comments: Sonnenburg Lab MS2 Library C18 negative method
Num Peaks: 7
82.04046,13
93.03413,1000
93.07011,26
107.01078,13
108.02317,9
136.01805,8
137.02432,732

Name: 4-HYDROXYBENZOIC ACID
Precursor_mz: 137.0244181
Precursor_type: [M-H]-
Spectrum_type: MS2
Instrument_type: LC-ESI-QTOF
Instrument: Agilent qTOF 6545
InChIKey: FJKROLUGYXJWQN-UHFFFAOYSA-N
SMILES: C1=CC(=CC=C1C(=O)O)O
Formula: C7H6O3
Ion_mode: negative
Collision_energy: 20 eV
Comments: Sonnenburg Lab MS2 Library C18 negative method
Num Peaks: 16
53.03959,39
65.00465,18
65.0381,30
81.03572,15
91.01785,16
92.02575,63
92.45304,5
93.03419,1000
93.06998,34
93.08506,29
93.09522,17
93.13959,8
108.02141,97
109.031,14
136.0155,140
137.02379,179

Name: 4-HYDROXYBENZOIC ACID
Precursor_mz: 137.0244181
Precursor_type: [M-H]-
Spectrum_type: MS2
Instrument_type: LC-ESI-QTOF
Instrument: Agilent qTOF 6545
InChIKey: FJKROLUGYXJWQN-UHFFFAOYSA-N
SMILES: C1=CC(=CC=C1C(=O)O)O
Formula: C7H6O3
Ion_mode: negative
Collision_energy: 40 eV
Comments: Sonnenburg Lab MS2 Library C18 negative method
Num Peaks: 14
39.02216,10
55.01677,72
63.02201,15
65.03894,1000
65.06778,12
65.42558,21
91.01922,214
91.05428,7
93.03411,992
93.07178,29
93.53842,16
94.33002,19
108.01934,215
136.01742,61

Name: BENZOYLFORMIC ACID
Precursor_mz: 149.0244181
Precursor_type: [M-H]-
Spectrum_type: MS2
Instrument_type: LC-ESI-QTOF
Instrument: Agilent qTOF 6545
InChIKey: FAQJJMHZNSSFSM-UHFFFAOYSA-N
SMILES: C1=CC=C(C=C1)C(=O)C(=O)O
Formula: C8H6O3
Ion_mode: negative
Collision_energy: 10 eV
Comments: Sonnenburg Lab MS2 Library C18 negative method
Num Peaks: 6
77.03924,1000
77.07221,14
77.0866,10
77.27862,7
95.64825,6
149.02198,11

Name: BENZOYLFORMIC ACID
Precursor_mz: 149.0244181
Precursor_type: [M-H]-
Spectrum_type: MS2
Instrument_type: LC-ESI-QTOF
Instrument: Agilent qTOF 6545
InChIKey: FAQJJMHZNSSFSM-UHFFFAOYSA-N
SMILES: C1=CC=C(C=C1)C(=O)C(=O)O
Formula: C8H6O3
Ion_mode: negative
Collision_energy: 20 eV
Comments: Sonnenburg Lab MS2 Library C18 negative method
Num Peaks: 6
76.93445,18
77.03944,1000
77.07264,13
77.08665,13
77.45959,8
130.56124,12

Name: BENZOYLFORMIC ACID
Precursor_mz: 149.0244181
Precursor_type: [M-H]-
Spectrum_type: MS2
Instrument_type: LC-ESI-QTOF
Instrument: Agilent qTOF 6545
InChIKey: FAQJJMHZNSSFSM-UHFFFAOYSA-N
SMILES: C1=CC=C(C=C1)C(=O)C(=O)O
Formula: C8H6O3
Ion_mode: negative
Collision_energy: 40 eV
Comments: Sonnenburg Lab MS2 Library C18 negative method
Num Peaks: 3
48.16801,355
50.81078,824
148.97924,1000

Name: 3-METHYLSALICYLIC ACID
Precursor_mz: 151.0400681
Precursor_type: [M-H]-
Spectrum_type: MS2
Instrument_type: LC-ESI-QTOF
Instrument: Agilent qTOF 6545
InChIKey: WHSXTWFYRGOBGO-UHFFFAOYSA-N
SMILES: CC1=C(C(=CC=C1)C(=O)O)O
Formula: C8H8O3
Ion_mode: negative
Collision_energy: 10 eV
Comments: Sonnenburg Lab MS2 Library C18 negative method
Num Peaks: 6
107.05054,1000
107.08944,31
107.33398,7
107.4217,5
107.65468,5
151.04005,480

Name: 3-METHYLSALICYLIC ACID
Precursor_mz: 151.0400681
Precursor_type: [M-H]-
Spectrum_type: MS2
Instrument_type: LC-ESI-QTOF
Instrument: Agilent qTOF 6545
InChIKey: WHSXTWFYRGOBGO-UHFFFAOYSA-N
SMILES: CC1=C(C(=CC=C1)C(=O)O)O
Formula: C8H8O3
Ion_mode: negative
Collision_energy: 20 eV
Comments: Sonnenburg Lab MS2 Library C18 negative method
Num Peaks: 4
106.0393,19
107.05054,1000
107.08958,25
107.26556,5

Name: 3-METHYLSALICYLIC ACID
Precursor_mz: 151.0400681
Precursor_type: [M-H]-
Spectrum_type: MS2
Instrument_type: LC-ESI-QTOF
Instrument: Agilent qTOF 6545
InChIKey: WHSXTWFYRGOBGO-UHFFFAOYSA-N
SMILES: CC1=C(C(=CC=C1)C(=O)O)O
Formula: C8H8O3
Ion_mode: negative
Collision_energy: 40 eV
Comments: Sonnenburg Lab MS2 Library C18 negative method
Num Peaks: 1
107.04881,1000

Name: SALICYLHYDROXAMIC ACID
Precursor_mz: 152.0353171
Precursor_type: [M-H]-
Spectrum_type: MS2
Instrument_type: LC-ESI-QTOF
Instrument: Agilent qTOF 6545
InChIKey: HBROZNQEVUILML-UHFFFAOYSA-N
SMILES: C1=CC=C(C(=C1)C(=O)NO)O
Formula: C7H7NO3
Ion_mode: negative
Collision_energy: 10 eV
Comments: Sonnenburg Lab MS2 Library C18 negative method
Num Peaks: 11
41.99799,121
78.0339,25
92.02648,441
92.2865,6
108.04509,64
134.02456,1000
134.06692,17
134.15957,7
136.01625,143
152.01485,24
152.03568,385

Name: SALICYLHYDROXAMIC ACID
Precursor_mz: 152.0353171
Precursor_type: [M-H]-
Spectrum_type: MS2
Instrument_type: LC-ESI-QTOF
Instrument: Agilent qTOF 6545
InChIKey: HBROZNQEVUILML-UHFFFAOYSA-N
SMILES: C1=CC=C(C(=C1)C(=O)NO)O
Formula: C7H7NO3
Ion_mode: negative
Collision_energy: 20 eV
Comments: Sonnenburg Lab MS2 Library C18 negative method
Num Peaks: 15
41.99846,1000
42.02258,18
42.03308,8
42.08268,10
57.99251,35
78.03426,93
78.05092,7
91.0182,14
92.02638,720
92.43943,15
93.03556,65
108.04498,33
134.02577,368
134.06828,7
136.26916,6

Name: SALICYLHYDROXAMIC ACID
Precursor_mz: 152.0353171
Precursor_type: [M-H]-
Spectrum_type: MS2
Instrument_type: LC-ESI-QTOF
Instrument: Agilent qTOF 6545
InChIKey: HBROZNQEVUILML-UHFFFAOYSA-N
SMILES: C1=CC=C(C(=C1)C(=O)NO)O
Formula: C7H7NO3
Ion_mode: negative
Collision_energy: 40 eV
Comments: Sonnenburg Lab MS2 Library C18 negative method
Num Peaks: 8
41.00314,118
41.99873,1000
42.03309,22
42.08043,26
42.47816,29
64.03115,44
65.00373,90
78.47214,11

Name: 2-METHYLBUTYRYLGLYCINE
Precursor_mz: 158.0822673
Precursor_type: [M-H]-
Spectrum_type: MS2
Instrument_type: LC-ESI-QTOF
Instrument: Agilent qTOF 6545
InChIKey: HOACIBQKYRHBOW-UHFFFAOYSA-N
SMILES: CCC(C)C(=O)NCC(=O)O
Formula: C7H13NO3
Ion_mode: negative
Collision_energy: 10 eV
Comments: Sonnenburg Lab MS2 Library C18 negative method
Num Peaks: 11
74.02464,1000
74.07129,19
74.07728,7
74.27184,5
74.63102,12
86.06106,60
112.89147,6
114.0918,281
114.13197,5
117.12162,11
158.08225,914

Name: 2-METHYLBUTYRYLGLYCINE
Precursor_mz: 158.0822673
Precursor_type: [M-H]-
Spectrum_type: MS2
Instrument_type: LC-ESI-QTOF
Instrument: Agilent qTOF 6545
InChIKey: HOACIBQKYRHBOW-UHFFFAOYSA-N
SMILES: CCC(C)C(=O)NCC(=O)O
Formula: C7H13NO3
Ion_mode: negative
Collision_energy: 20 eV
Comments: Sonnenburg Lab MS2 Library C18 negative method
Num Peaks: 11
73.84115,31
74.02477,1000
74.05634,29
74.29281,8
85.06735,12
96.08306,13
98.05978,55
112.38594,8
114.09717,53
116.78985,57
158.07771,72

Name: 2-METHYLBUTYRYLGLYCINE
Precursor_mz: 158.0822673
Precursor_type: [M-H]-
Spectrum_type: MS2
Instrument_type: LC-ESI-QTOF
Instrument: Agilent qTOF 6545
InChIKey: HOACIBQKYRHBOW-UHFFFAOYSA-N
SMILES: CCC(C)C(=O)NCC(=O)O
Formula: C7H13NO3
Ion_mode: negative
Collision_energy: 40 eV
Comments: Sonnenburg Lab MS2 Library C18 negative method
Num Peaks: 2
74.02313,1000
74.05634,42

Name: GALLIC ACID
Precursor_mz: 169.0142473
Precursor_type: [M-H]-
Spectrum_type: MS2
Instrument_type: LC-ESI-QTOF
Instrument: Agilent qTOF 6545
InChIKey: LNTHITQWFMADLM-UHFFFAOYSA-N
SMILES: C1=C(C=C(C(=C1O)O)O)C(=O)O
Formula: C7H6O5
Ion_mode: negative
Collision_energy: 10 eV
Comments: Sonnenburg Lab MS2 Library C18 negative method
Num Peaks: 12
53.04162,27
69.03394,15
79.01859,55
81.03503,52
97.03062,22
107.01421,6
125.02458,1000
125.06575,30
125.08336,26
125.0956,8
126.02616,11
169.01478,674

Name: GALLIC ACID
Precursor_mz: 169.0142473
Precursor_type: [M-H]-
Spectrum_type: MS2
Instrument_type: LC-ESI-QTOF
Instrument: Agilent qTOF 6545
InChIKey: LNTHITQWFMADLM-UHFFFAOYSA-N
SMILES: C1=C(C=C(C(=C1O)O)O)C(=O)O
Formula: C7H6O5
Ion_mode: negative
Collision_energy: 20 eV
Comments: Sonnenburg Lab MS2 Library C18 negative method
Num Peaks: 20
36.83567,15
41.03909,78
51.02479,84
53.03934,98
69.03501,153
79.0189,162
79.64658,5
80.0271,19
81.03565,118
88.68238,20
96.0225,14
97.02979,86
107.015,79
124.01677,39
125.02474,1000
125.06671,23
125.08334,20
125.45358,7
126.31918,6
169.01086,11

Name: GALLIC ACID
Precursor_mz: 169.0142473
Precursor_type: [M-H]-
Spectrum_type: MS2
Instrument_type: LC-ESI-QTOF
Instrument: Agilent qTOF 6545
InChIKey: LNTHITQWFMADLM-UHFFFAOYSA-N
SMILES: C1=C(C=C(C(=C1O)O)O)C(=O)O
Formula: C7H6O5
Ion_mode: negative
Collision_energy: 40 eV
Comments: Sonnenburg Lab MS2 Library C18 negative method
Num Peaks: 19
41.03946,235
43.01829,381
43.03069,39
51.02304,504
53.03767,172
55.01915,108
56.99796,247
57.02774,22
67.019,1000
69.03417,374
69.06522,19
79.01903,765
81.01405,25
81.03601,50
95.01374,189
122.93973,80
123.00549,353
124.01913,298
124.04052,23

Name: SUBERIC ACID
Precursor_mz: 173.0819329
Precursor_type: [M-H]-
Spectrum_type: MS2
Instrument_type: LC-ESI-QTOF
Instrument: Agilent qTOF 6545
InChIKey: TYFQFVWCELRYAO-UHFFFAOYSA-N
SMILES: C(CCCC(=O)O)CCC(=O)O
Formula: C8H14O4
Ion_mode: negative
Collision_energy: 10 eV
Comments: Sonnenburg Lab MS2 Library C18 negative method
Num Peaks: 15
36.86911,10
53.03834,18
57.03438,10
79.95682,102
83.04961,33
109.02979,8
111.08135,704
111.12176,23
112.0862,16
129.0918,47
155.06913,28
171.41839,6
172.99117,1000
173.0411,30
173.08217,449

Name: SUBERIC ACID
Precursor_mz: 173.0819329
Precursor_type: [M-H]-
Spectrum_type: MS2
Instrument_type: LC-ESI-QTOF
Instrument: Agilent qTOF 6545
InChIKey: TYFQFVWCELRYAO-UHFFFAOYSA-N
SMILES: C(CCCC(=O)O)CCC(=O)O
Formula: C8H14O4
Ion_mode: negative
Collision_energy: 20 eV
Comments: Sonnenburg Lab MS2 Library C18 negative method
Num Peaks: 26
57.03449,180
79.95747,1000
79.99095,20
80.0063,19
80.13331,6
80.14314,6
80.21167,6
80.23652,7
81.03319,42
81.18257,6
83.0497,306
93.03347,171
93.08864,9
108.02231,146
108.25018,8
109.02951,228
109.06535,89
109.26867,6
111.0815,916
111.13872,11
111.38489,9
129.09223,55
156.0387,7
171.98628,8
172.99097,779
173.06099,9

Name: SUBERIC ACID
Precursor_mz: 173.0819329
Precursor_type: [M-H]-
Spectrum_type: MS2
Instrument_type: LC-ESI-QTOF
Instrument: Agilent qTOF 6545
InChIKey: TYFQFVWCELRYAO-UHFFFAOYSA-N
SMILES: C(CCCC(=O)O)CCC(=O)O
Formula: C8H14O4
Ion_mode: negative
Collision_energy: 40 eV
Comments: Sonnenburg Lab MS2 Library C18 negative method
Num Peaks: 11
65.0405,27
79.95732,1000
79.99048,28
80.01509,7
80.19293,6
80.2583,6
80.96415,11
81.03587,47
83.05061,27
108.02119,90
109.06514,15

Name: HOMOVANILLIC ACID
Precursor_mz: 181.0506328
Precursor_type: [M-H]-
Spectrum_type: MS2
Instrument_type: LC-ESI-QTOF
Instrument: Agilent qTOF 6545
InChIKey: QRMZSPFSDQBLIX-UHFFFAOYSA-N
SMILES: COC1=C(C=CC(=C1)CC(=O)O)O
Formula: C9H10O4
Ion_mode: negative
Collision_energy: 10 eV
Comments: Sonnenburg Lab MS2 Library C18 negative method
Num Peaks: 16
80.96439,16
105.03601,25
107.05047,29
122.03765,509
122.12443,8
122.29349,7
123.29504,7
137.02415,19
137.06123,1000
137.10499,10
137.11962,8
137.14726,5
137.21239,6
137.28866,6
137.56277,25
181.05171,155

Name: HOMOVANILLIC ACID
Precursor_mz: 181.0506328
Precursor_type: [M-H]-
Spectrum_type: MS2
Instrument_type: LC-ESI-QTOF
Instrument: Agilent qTOF 6545
InChIKey: QRMZSPFSDQBLIX-UHFFFAOYSA-N
SMILES: COC1=C(C=CC(=C1)CC(=O)O)O
Formula: C9H10O4
Ion_mode: negative
Collision_energy: 20 eV
Comments: Sonnenburg Lab MS2 Library C18 negative method
Num Peaks: 16
77.03936,152
77.05919,9
84.59231,19
92.52351,8
94.04367,54
105.03486,40
121.02864,35
121.05139,9
122.03797,1000
122.09758,13
122.62809,16
122.90682,7
136.05451,98
137.02176,55
137.06232,319
137.37121,15

Name: HOMOVANILLIC ACID
Precursor_mz: 181.0506328
Precursor_type: [M-H]-
Spectrum_type: MS2
Instrument_type: LC-ESI-QTOF
Instrument: Agilent qTOF 6545
InChIKey: QRMZSPFSDQBLIX-UHFFFAOYSA-N
SMILES: COC1=C(C=CC(=C1)CC(=O)O)O
Formula: C9H10O4
Ion_mode: negative
Collision_energy: 40 eV
Comments: Sonnenburg Lab MS2 Library C18 negative method
Num Peaks: 6
79.01882,435
93.03825,354
121.02795,139
122.03824,1000
138.03221,469
169.97181,103

Name: 3,4-DIHYDROXYMANDELIC ACID
Precursor_mz: 183.0298974
Precursor_type: [M-H]-
Spectrum_type: MS2
Instrument_type: LC-ESI-QTOF
Instrument: Agilent qTOF 6545
InChIKey: RGHMISIYKIHAJW-UHFFFAOYSA-N
SMILES: C1=CC(=C(C=C1C(C(=O)O)O)O)O
Formula: C8H8O5
Ion_mode: negative
Collision_energy: 10 eV
Comments: Sonnenburg Lab MS2 Library C18 negative method
Num Peaks: 17
111.0097,45
121.02766,68
136.01396,36
137.02374,1000
137.06695,18
137.0858,19
137.2569,6
137.26884,10
137.33815,13
137.48882,7
137.73766,22
137.78063,7
139.04132,183
139.08685,7
139.55451,6
182.25917,6
183.03011,279

Name: 3,4-DIHYDROXYMANDELIC ACID
Precursor_mz: 183.0298974
Precursor_type: [M-H]-
Spectrum_type: MS2
Instrument_type: LC-ESI-QTOF
Instrument: Agilent qTOF 6545
InChIKey: RGHMISIYKIHAJW-UHFFFAOYSA-N
SMILES: C1=CC(=C(C=C1C(C(=O)O)O)O)O
Formula: C8H8O5
Ion_mode: negative
Collision_energy: 20 eV
Comments: Sonnenburg Lab MS2 Library C18 negative method
Num Peaks: 10
49.04998,7
83.04852,35
91.02717,14
109.02587,7
121.02904,48
136.01583,29
137.02469,1000
137.08511,12
137.20646,7
139.03464,35

Name: 3,4-DIHYDROXYMANDELIC ACID
Precursor_mz: 183.0298974
Precursor_type: [M-H]-
Spectrum_type: MS2
Instrument_type: LC-ESI-QTOF
Instrument: Agilent qTOF 6545
InChIKey: RGHMISIYKIHAJW-UHFFFAOYSA-N
SMILES: C1=CC(=C(C=C1C(C(=O)O)O)O)O
Formula: C8H8O5
Ion_mode: negative
Collision_energy: 40 eV
Comments: Sonnenburg Lab MS2 Library C18 negative method
Num Peaks: 20
43.22444,45
81.03493,124
81.96755,14
91.01479,39
91.02799,14
91.25033,12
92.02579,297
107.01329,216
107.04251,12
108.02241,325
109.02692,85
109.29071,13
119.01436,228
119.03927,12
136.01601,526
136.0743,11
136.54343,18
137.02507,1000
137.05175,76
137.07777,13

Name: O-HYDROXYHIPPURIC ACID
Precursor_mz: 194.0458818
Precursor_type: [M-H]-
Spectrum_type: MS2
Instrument_type: LC-ESI-QTOF
Instrument: Agilent qTOF 6545
InChIKey: ONJSZLXSECQROL-UHFFFAOYSA-N
SMILES: C1=CC=C(C(=C1)C(=O)NCC(=O)O)O
Formula: C9H9NO4
Ion_mode: negative
Collision_energy: 10 eV
Comments: Sonnenburg Lab MS2 Library C18 negative method
Num Peaks: 9
74.02468,15
93.0353,199
93.07163,6
100.00445,14
121.0316,10
123.04572,5
137.02539,6
150.05732,1000
194.04738,203

Name: O-HYDROXYHIPPURIC ACID
Precursor_mz: 194.0458818
Precursor_type: [M-H]-
Spectrum_type: MS2
Instrument_type: LC-ESI-QTOF
Instrument: Agilent qTOF 6545
InChIKey: ONJSZLXSECQROL-UHFFFAOYSA-N
SMILES: C1=CC=C(C(=C1)C(=O)NCC(=O)O)O
Formula: C9H9NO4
Ion_mode: negative
Collision_energy: 20 eV
Comments: Sonnenburg Lab MS2 Library C18 negative method
Num Peaks: 7
65.03978,11
74.02526,20
93.03534,1000
93.08552,44
121.03116,20
150.0576,188
150.1044,5

Name: O-HYDROXYHIPPURIC ACID
Precursor_mz: 194.0458818
Precursor_type: [M-H]-
Spectrum_type: MS2
Instrument_type: LC-ESI-QTOF
Instrument: Agilent qTOF 6545
InChIKey: ONJSZLXSECQROL-UHFFFAOYSA-N
SMILES: C1=CC=C(C(=C1)C(=O)NCC(=O)O)O
Formula: C9H9NO4
Ion_mode: negative
Collision_energy: 40 eV
Comments: Sonnenburg Lab MS2 Library C18 negative method
Num Peaks: 9
39.02461,7
41.99887,11
65.03992,175
74.0255,35
75.02393,18
92.02607,7
93.03533,1000
93.07073,40
93.08539,39

Name: 4-HYDROXY-3-METHOXYMANDELIC ACID
Precursor_mz: 197.0455474
Precursor_type: [M-H]-
Spectrum_type: MS2
Instrument_type: LC-ESI-QTOF
Instrument: Agilent qTOF 6545
InChIKey: CGQCWMIAEPEHNQ-UHFFFAOYSA-N
SMILES: COC1=C(C=CC(=C1)C(C(=O)O)O)O
Formula: C9H10O5
Ion_mode: negative
Collision_energy: 10 eV
Comments: Sonnenburg Lab MS2 Library C18 negative method
Num Peaks: 11
137.02509,669
137.06688,16
137.08689,7
137.39914,9
138.03186,1000
138.07599,13
138.09274,12
138.77975,9
139.03444,81
153.04515,28
197.04658,469

Name: 4-HYDROXY-3-METHOXYMANDELIC ACID
Precursor_mz: 197.0455474
Precursor_type: [M-H]-
Spectrum_type: MS2
Instrument_type: LC-ESI-QTOF
Instrument: Agilent qTOF 6545
InChIKey: CGQCWMIAEPEHNQ-UHFFFAOYSA-N
SMILES: COC1=C(C=CC(=C1)C(C(=O)O)O)O
Formula: C9H10O5
Ion_mode: negative
Collision_energy: 20 eV
Comments: Sonnenburg Lab MS2 Library C18 negative method
Num Peaks: 12
92.02245,13
137.0243,1000
137.06929,16
137.18248,7
137.28528,9
137.31027,15
137.35859,7
137.38754,7
137.51813,7
137.72543,8
138.03194,158
141.43313,11

Name: 4-HYDROXY-3-METHOXYMANDELIC ACID
Precursor_mz: 197.0455474
Precursor_type: [M-H]-
Spectrum_type: MS2
Instrument_type: LC-ESI-QTOF
Instrument: Agilent qTOF 6545
InChIKey: CGQCWMIAEPEHNQ-UHFFFAOYSA-N
SMILES: COC1=C(C=CC(=C1)C(C(=O)O)O)O
Formula: C9H10O5
Ion_mode: negative
Collision_energy: 40 eV
Comments: Sonnenburg Lab MS2 Library C18 negative method
Num Peaks: 8
53.03988,63
91.01844,71
108.02146,210
109.02992,206
136.01769,127
137.02465,1000
137.29343,31
137.33015,8

Name: 5-SULFOSALICYLIC ACID
Precursor_mz: 216.9812329
Precursor_type: [M-H]-
Spectrum_type: MS2
Instrument_type: LC-ESI-QTOF
Instrument: Agilent qTOF 6545
InChIKey: YCPXWRQRBFJBPZ-UHFFFAOYSA-N
SMILES: C1=CC(=C(C=C1S(=O)(=O)O)C(=O)O)O
Formula: C7H6O6S
Ion_mode: negative
Collision_energy: 10 eV
Comments: Sonnenburg Lab MS2 Library C18 negative method
Num Peaks: 9
79.95774,9
93.03355,20
96.9598,7
137.02422,208
142.98145,5
170.97362,25
198.96971,1000
199.0216,29
216.98104,282

Name: 5-SULFOSALICYLIC ACID
Precursor_mz: 216.9812329
Precursor_type: [M-H]-
Spectrum_type: MS2
Instrument_type: LC-ESI-QTOF
Instrument: Agilent qTOF 6545
InChIKey: YCPXWRQRBFJBPZ-UHFFFAOYSA-N
SMILES: C1=CC(=C(C=C1S(=O)(=O)O)C(=O)O)O
Formula: C7H6O6S
Ion_mode: negative
Collision_energy: 20 eV
Comments: Sonnenburg Lab MS2 Library C18 negative method
Num Peaks: 15
69.03319,5
79.95707,110
93.03428,143
96.95808,9
109.02986,12
137.02341,98
142.98025,127
154.9814,8
170.97583,404
171.02413,8
171.04325,7
198.97048,1000
199.02142,23
199.04411,20
216.98104,10

Name: 5-SULFOSALICYLIC ACID
Precursor_mz: 216.9812329
Precursor_type: [M-H]-
Spectrum_type: MS2
Instrument_type: LC-ESI-QTOF
Instrument: Agilent qTOF 6545
InChIKey: YCPXWRQRBFJBPZ-UHFFFAOYSA-N
SMILES: C1=CC(=C(C=C1S(=O)(=O)O)C(=O)O)O
Formula: C7H6O6S
Ion_mode: negative
Collision_energy: 40 eV
Comments: Sonnenburg Lab MS2 Library C18 negative method
Num Peaks: 22
41.00259,12
51.02402,283
52.01472,6
52.10451,5
63.02278,12
65.03878,16
67.01812,7
79.01866,451
79.067,6
79.95723,1000
79.99111,25
80.06797,6
80.25867,7
80.29348,5
91.0191,12
93.03408,257
95.01344,21
108.01984,6
137.02359,15
142.98102,483
154.98129,18
170.97542,161

Name: 3-METHYLADIPIC ACID
Precursor_mz: 159.0662829
Precursor_type: [M-H]-
Spectrum_type: MS2
Instrument_type: LC-ESI-QTOF
Instrument: Agilent qTOF 6545
InChIKey: SYEOWUNSTUDKGM-UHFFFAOYSA-N
SMILES: CC(CCC(=O)O)CC(=O)O
Formula: C7H12O4
Ion_mode: negative
Collision_energy: 10 eV
Comments: Sonnenburg Lab MS2 Library C18 negative method
Num Peaks: 16
97.06574,1000
97.1031,23
97.39245,7
97.43706,6
97.55681,9
97.66304,5
97.69108,5
98.06934,6
115.07608,872
115.11677,22
115.14384,11
115.24245,5
115.59927,7
115.77123,6
141.05455,126
159.0655,518

Name: 3-METHYLADIPIC ACID
Precursor_mz: 159.0662829
Precursor_type: [M-H]-
Spectrum_type: MS2
Instrument_type: LC-ESI-QTOF
Instrument: Agilent qTOF 6545
InChIKey: SYEOWUNSTUDKGM-UHFFFAOYSA-N
SMILES: CC(CCC(=O)O)CC(=O)O
Formula: C7H12O4
Ion_mode: negative
Collision_energy: 20 eV
Comments: Sonnenburg Lab MS2 Library C18 negative method
Num Peaks: 17
41.00368,39
54.01082,60
81.03314,289
81.07091,5
95.04994,726
97.06444,835
97.10113,9
97.11204,7
97.21983,6
97.3774,10
97.39912,26
114.7749,8
115.07498,1000
115.11766,13
115.19325,8
115.27443,6
115.43118,18

Name: 3-METHYLADIPIC ACID
Precursor_mz: 159.0662829
Precursor_type: [M-H]-
Spectrum_type: MS2
Instrument_type: LC-ESI-QTOF
Instrument: Agilent qTOF 6545
InChIKey: SYEOWUNSTUDKGM-UHFFFAOYSA-N
SMILES: CC(CCC(=O)O)CC(=O)O
Formula: C7H12O4
Ion_mode: negative
Collision_energy: 40 eV
Comments: Sonnenburg Lab MS2 Library C18 negative method
Num Peaks: 6
53.03845,563
54.01001,317
67.0554,690
81.03552,308
95.05166,1000
95.08765,65

Name: 3-METHYLGLUTARIC ACID
Precursor_mz: 145.0506328
Precursor_type: [M-H]-
Spectrum_type: MS2
Instrument_type: LC-ESI-QTOF
Instrument: Agilent qTOF 6545
InChIKey: XJMMNTGIMDZPMU-UHFFFAOYSA-N
SMILES: CC(CC(=O)O)CC(=O)O
Formula: C6H10O4
Ion_mode: negative
Collision_energy: 10 eV
Comments: Sonnenburg Lab MS2 Library C18 negative method
Num Peaks: 10
41.00301,8
59.01335,20
83.04939,63
101.06091,1000
101.09911,26
101.11459,21
101.32126,5
102.25424,9
127.03998,44
145.04992,199

Name: 3-METHYLGLUTARIC ACID
Precursor_mz: 145.0506328
Precursor_type: [M-H]-
Spectrum_type: MS2
Instrument_type: LC-ESI-QTOF
Instrument: Agilent qTOF 6545
InChIKey: XJMMNTGIMDZPMU-UHFFFAOYSA-N
SMILES: CC(CC(=O)O)CC(=O)O
Formula: C6H10O4
Ion_mode: negative
Collision_energy: 20 eV
Comments: Sonnenburg Lab MS2 Library C18 negative method
Num Peaks: 10
41.00317,161
59.01299,233
83.04864,206
101.06043,1000
101.09244,16
101.24434,5
101.44379,8
102.06431,9
102.26806,7
127.03893,16

Name: 3-METHYLGLUTARIC ACID
Precursor_mz: 145.0506328
Precursor_type: [M-H]-
Spectrum_type: MS2
Instrument_type: LC-ESI-QTOF
Instrument: Agilent qTOF 6545
InChIKey: XJMMNTGIMDZPMU-UHFFFAOYSA-N
SMILES: CC(CC(=O)O)CC(=O)O
Formula: C6H10O4
Ion_mode: negative
Collision_energy: 40 eV
Comments: Sonnenburg Lab MS2 Library C18 negative method
Num Peaks: 2
41.0032,1000
41.03193,14

Name: ACONITIC ACID
Precursor_mz: 173.0091619
Precursor_type: [M-H]-
Spectrum_type: MS2
Instrument_type: LC-ESI-QTOF
Instrument: Agilent qTOF 6545
InChIKey: GTZCVFVGUGFEME-HNQUOIGGSA-N
SMILES: C(C(=CC(=O)O)C(=O)O)C(=O)O
Formula: C6H6O6
Ion_mode: negative
Collision_energy: 10 eV
Comments: Sonnenburg Lab MS2 Library C18 negative method
Num Peaks: 5
41.03843,88
85.02846,1000
111.0077,66
129.0178,181
173.00789,11

Name: ACONITIC ACID
Precursor_mz: 173.0091619
Precursor_type: [M-H]-
Spectrum_type: MS2
Instrument_type: LC-ESI-QTOF
Instrument: Agilent qTOF 6545
InChIKey: GTZCVFVGUGFEME-HNQUOIGGSA-N
SMILES: C(C(=CC(=O)O)C(=O)O)C(=O)O
Formula: C6H6O6
Ion_mode: negative
Collision_energy: 20 eV
Comments: Sonnenburg Lab MS2 Library C18 negative method
Num Peaks: 8
39.0229,6
41.03837,524
41.06226,8
67.01747,20
85.02847,1000
97.10102,6
111.00756,58
129.01779,10

Name: ACONITIC ACID
Precursor_mz: 173.0091619
Precursor_type: [M-H]-
Spectrum_type: MS2
Instrument_type: LC-ESI-QTOF
Instrument: Agilent qTOF 6545
InChIKey: GTZCVFVGUGFEME-HNQUOIGGSA-N
SMILES: C(C(=CC(=O)O)C(=O)O)C(=O)O
Formula: C6H6O6
Ion_mode: negative
Collision_energy: 40 eV
Comments: Sonnenburg Lab MS2 Library C18 negative method
Num Peaks: 14
39.02265,825
41.03827,1000
41.06435,15
41.29854,34
43.6196,12
46.99267,12
67.017,35
79.38842,111
85.02951,280
85.06595,10
108.45555,34
111.00702,19
140.87024,48
171.28441,18

Name: 4-METHYLCATECHOL
Precursor_mz: 123.0451535
Precursor_type: [M-H]-
Spectrum_type: MS2
Instrument_type: LC-ESI-QTOF
Instrument: Agilent qTOF 6545
InChIKey: ZBCATMYQYDCTIZ-UHFFFAOYSA-N
SMILES: CC1=CC(=C(C=C1)O)O
Formula: C7H8O2
Ion_mode: negative
Collision_energy: 10 eV
Comments: Sonnenburg Lab MS2 Library C18 negative method
Num Peaks: 6
51.02308,9
95.051,6
105.0341,7
108.02015,22
122.03753,66
123.04487,1000

Name: 4-METHYLCATECHOL
Precursor_mz: 123.0451535
Precursor_type: [M-H]-
Spectrum_type: MS2
Instrument_type: LC-ESI-QTOF
Instrument: Agilent qTOF 6545
InChIKey: ZBCATMYQYDCTIZ-UHFFFAOYSA-N
SMILES: CC1=CC(=C(C=C1)O)O
Formula: C7H8O2
Ion_mode: negative
Collision_energy: 20 eV
Comments: Sonnenburg Lab MS2 Library C18 negative method
Num Peaks: 15
63.02319,11
75.02334,9
77.03828,61
79.01835,29
79.25358,7
80.02583,39
81.0359,16
105.03418,139
108.02135,362
108.0609,6
121.02951,10
122.03787,1000
122.09573,18
122.41211,6
123.04557,974

Name: 4-METHYLCATECHOL
Precursor_mz: 123.0451535
Precursor_type: [M-H]-
Spectrum_type: MS2
Instrument_type: LC-ESI-QTOF
Instrument: Agilent qTOF 6545
InChIKey: ZBCATMYQYDCTIZ-UHFFFAOYSA-N
SMILES: CC1=CC(=C(C=C1)O)O
Formula: C7H8O2
Ion_mode: negative
Collision_energy: 40 eV
Comments: Sonnenburg Lab MS2 Library C18 negative method
Num Peaks: 9
41.0031,196
41.32179,19
49.00875,785
49.32448,28
65.00242,1000
65.01664,57
108.0192,49
122.03631,485
122.06602,23

Name: 3-HYDROXYBENZOIC ACID
Precursor_mz: 137.0244181
Precursor_type: [M-H]-
Spectrum_type: MS2
Instrument_type: LC-ESI-QTOF
Instrument: Agilent qTOF 6545
InChIKey: IJFXRHURBJZNAO-UHFFFAOYSA-N
SMILES: C1=CC(=CC(=C1)O)C(=O)O
Formula: C7H6O3
Ion_mode: negative
Collision_energy: 10 eV
Comments: Sonnenburg Lab MS2 Library C18 negative method
Num Peaks: 5
51.9918,6
93.03474,1000
93.07145,25
93.08571,16
137.02357,258

Name: 3-HYDROXYBENZOIC ACID
Precursor_mz: 137.0244181
Precursor_type: [M-H]-
Spectrum_type: MS2
Instrument_type: LC-ESI-QTOF
Instrument: Agilent qTOF 6545
InChIKey: IJFXRHURBJZNAO-UHFFFAOYSA-N
SMILES: C1=CC(=CC(=C1)O)C(=O)O
Formula: C7H6O3
Ion_mode: negative
Collision_energy: 20 eV
Comments: Sonnenburg Lab MS2 Library C18 negative method
Num Peaks: 6
34.46536,19
65.03818,19
93.03376,1000
93.31333,8
93.7402,12
137.0257,61

Name: 3-HYDROXYBENZOIC ACID
Precursor_mz: 137.0244181
Precursor_type: [M-H]-
Spectrum_type: MS2
Instrument_type: LC-ESI-QTOF
Instrument: Agilent qTOF 6545
InChIKey: IJFXRHURBJZNAO-UHFFFAOYSA-N
SMILES: C1=CC(=CC(=C1)O)C(=O)O
Formula: C7H6O3
Ion_mode: negative
Collision_energy: 40 eV
Comments: Sonnenburg Lab MS2 Library C18 negative method
Num Peaks: 2
63.02213,360
65.03841,1000

Name: ALA-GLY
Precursor_mz: 145.0618662
Precursor_type: [M-H]-
Spectrum_type: MS2
Instrument_type: LC-ESI-QTOF
Instrument: Agilent qTOF 6545
InChIKey: CXISPYVYMQWFLE-VKHMYHEASA-N
SMILES: CC(C(=O)NCC(=O)[O-])[NH3+]
Formula: C5H10N2O3
Ion_mode: negative
Collision_energy: 10 eV
Comments: Sonnenburg Lab MS2 Library C18 negative method
Num Peaks: 22
41.99759,117
58.02975,102
67.02667,13
74.02326,127
74.35877,31
82.02999,56
84.04481,13
99.05406,48
101.07002,73
101.86757,12
109.04129,606
109.74783,19
126.78807,14
127.05174,1000
127.09351,17
127.11242,7
127.3287,11
127.50918,19
128.03525,618
128.07563,10
128.09067,16
145.06218,696

Name: ALA-GLY
Precursor_mz: 145.0618662
Precursor_type: [M-H]-
Spectrum_type: MS2
Instrument_type: LC-ESI-QTOF
Instrument: Agilent qTOF 6545
InChIKey: CXISPYVYMQWFLE-VKHMYHEASA-N
SMILES: CC(C(=O)NCC(=O)[O-])[NH3+]
Formula: C5H10N2O3
Ion_mode: negative
Collision_energy: 20 eV
Comments: Sonnenburg Lab MS2 Library C18 negative method
Num Peaks: 24
41.99871,1000
42.02404,18
42.0336,88
42.15658,8
42.9483,24
54.03389,100
58.0293,436
58.0601,12
66.0345,86
74.02423,300
74.0564,14
74.37377,18
74.83006,19
74.84509,15
74.88636,28
84.0452,268
84.08007,7
86.02585,86
87.02989,52
109.03833,26
109.37078,13
127.05113,272
127.0935,10
127.14053,8

Name: ALA-GLY
Precursor_mz: 145.0618662
Precursor_type: [M-H]-
Spectrum_type: MS2
Instrument_type: LC-ESI-QTOF
Instrument: Agilent qTOF 6545
InChIKey: CXISPYVYMQWFLE-VKHMYHEASA-N
SMILES: CC(C(=O)NCC(=O)[O-])[NH3+]
Formula: C5H10N2O3
Ion_mode: negative
Collision_energy: 40 eV
Comments: Sonnenburg Lab MS2 Library C18 negative method
Num Peaks: 2
41.99823,1000
42.24964,124

Name: BENZYL ACETIC ACID
Precursor_mz: 149.0608036
Precursor_type: [M-H]-
Spectrum_type: MS2
Instrument_type: LC-ESI-QTOF
Instrument: Agilent qTOF 6545
InChIKey: QUKGYYKBILRGFE-UHFFFAOYSA-N
SMILES: CC(=O)OCC1=CC=CC=C1
Formula: C9H10O2
Ion_mode: negative
Collision_energy: 10 eV
Comments: Sonnenburg Lab MS2 Library C18 negative method
Num Peaks: 14
37.43225,17
42.63002,59
54.37738,13
55.44553,68
71.14261,28
71.33915,56
77.03834,218
98.65259,91
105.03721,156
106.03094,24
139.76403,45
147.23216,114
149.03871,233
149.06058,1000

Name: BENZYL ACETIC ACID
Precursor_mz: 149.0608036
Precursor_type: [M-H]-
Spectrum_type: MS2
Instrument_type: LC-ESI-QTOF
Instrument: Agilent qTOF 6545
InChIKey: QUKGYYKBILRGFE-UHFFFAOYSA-N
SMILES: CC(=O)OCC1=CC=CC=C1
Formula: C9H10O2
Ion_mode: negative
Collision_energy: 20 eV
Comments: Sonnenburg Lab MS2 Library C18 negative method
Num Peaks: 17
43.00538,61
46.86819,91
57.7728,53
60.82615,108
67.67978,53
74.97736,138
84.16589,171
97.27586,117
131.46303,33
133.66877,106
140.90063,135
143.5029,141
148.03688,1000
148.06126,85
148.08508,44
149.01577,41
149.04361,497

Name: BENZYL ACETIC ACID
Precursor_mz: 149.0608036
Precursor_type: [M-H]-
Spectrum_type: MS2
Instrument_type: LC-ESI-QTOF
Instrument: Agilent qTOF 6545
InChIKey: QUKGYYKBILRGFE-UHFFFAOYSA-N
SMILES: CC(=O)OCC1=CC=CC=C1
Formula: C9H10O2
Ion_mode: negative
Collision_energy: 40 eV
Comments: Sonnenburg Lab MS2 Library C18 negative method
Num Peaks: 17
41.2816,24
41.41456,1000
41.44016,58
41.44477,44
43.00261,852
43.02837,37
44.62708,111
45.26209,172
53.88074,70
57.44823,75
69.57975,93
77.46854,52
86.1598,142
125.05238,115
130.96625,162
138.57865,437
148.10981,88

Name: 2-HYDROXYPHENYLACETIC ACID
Precursor_mz: 151.0400681
Precursor_type: [M-H]-
Spectrum_type: MS2
Instrument_type: LC-ESI-QTOF
Instrument: Agilent qTOF 6545
InChIKey: CCVYRRGZDBSHFU-UHFFFAOYSA-N
SMILES: C1=CC=C(C(=C1)CC(=O)O)O
Formula: C8H8O3
Ion_mode: negative
Collision_energy: 10 eV
Comments: Sonnenburg Lab MS2 Library C18 negative method
Num Peaks: 4
76.06367,13
107.05076,1000
107.10489,21
151.04125,36

Name: 2-HYDROXYPHENYLACETIC ACID
Precursor_mz: 151.0400681
Precursor_type: [M-H]-
Spectrum_type: MS2
Instrument_type: LC-ESI-QTOF
Instrument: Agilent qTOF 6545
InChIKey: CCVYRRGZDBSHFU-UHFFFAOYSA-N
SMILES: C1=CC=C(C(=C1)CC(=O)O)O
Formula: C8H8O3
Ion_mode: negative
Collision_energy: 20 eV
Comments: Sonnenburg Lab MS2 Library C18 negative method
Num Peaks: 9
55.01943,5
79.05283,6
95.05095,10
103.30117,6
106.04215,38
107.05108,1000
107.09031,25
107.23044,10
107.41726,9

Name: 2-HYDROXYPHENYLACETIC ACID
Precursor_mz: 151.0400681
Precursor_type: [M-H]-
Spectrum_type: MS2
Instrument_type: LC-ESI-QTOF
Instrument: Agilent qTOF 6545
InChIKey: CCVYRRGZDBSHFU-UHFFFAOYSA-N
SMILES: C1=CC=C(C(=C1)CC(=O)O)O
Formula: C8H8O3
Ion_mode: negative
Collision_energy: 40 eV
Comments: Sonnenburg Lab MS2 Library C18 negative method
Num Peaks: 9
53.03904,100
53.32618,17
64.03123,271
106.04125,1000
106.08136,15
106.14222,61
107.05063,659
107.08602,12
107.22993,16

Name: 3-HYDROXYPHENYLACETIC ACID
Precursor_mz: 151.0400681
Precursor_type: [M-H]-
Spectrum_type: MS2
Instrument_type: LC-ESI-QTOF
Instrument: Agilent qTOF 6545
InChIKey: FVMDYYGIDFPZAX-UHFFFAOYSA-N
SMILES: C1=CC(=CC(=C1)O)CC(=O)O
Formula: C8H8O3
Ion_mode: negative
Collision_energy: 10 eV
Comments: Sonnenburg Lab MS2 Library C18 negative method
Num Peaks: 15
48.05087,6
51.02316,70
65.03839,24
89.08857,7
107.0133,60
107.05015,1000
107.25818,14
107.47425,11
107.51884,8
107.54287,14
107.57381,7
107.88624,7
125.44122,8
132.12589,18
151.04261,64

Name: 3-HYDROXYPHENYLACETIC ACID
Precursor_mz: 151.0400681
Precursor_type: [M-H]-
Spectrum_type: MS2
Instrument_type: LC-ESI-QTOF
Instrument: Agilent qTOF 6545
InChIKey: FVMDYYGIDFPZAX-UHFFFAOYSA-N
SMILES: C1=CC(=CC(=C1)O)CC(=O)O
Formula: C8H8O3
Ion_mode: negative
Collision_energy: 20 eV
Comments: Sonnenburg Lab MS2 Library C18 negative method
Num Peaks: 11
41.00232,120
51.02371,161
58.04872,41
65.03911,480
65.06592,7
65.2906,11
75.95255,16
76.06278,21
79.01873,71
106.04134,67
107.05003,1000

Name: 3-HYDROXYPHENYLACETIC ACID
Precursor_mz: 151.0400681
Precursor_type: [M-H]-
Spectrum_type: MS2
Instrument_type: LC-ESI-QTOF
Instrument: Agilent qTOF 6545
InChIKey: FVMDYYGIDFPZAX-UHFFFAOYSA-N
SMILES: C1=CC(=CC(=C1)O)CC(=O)O
Formula: C8H8O3
Ion_mode: negative
Collision_energy: 40 eV
Comments: Sonnenburg Lab MS2 Library C18 negative method
Num Peaks: 3
41.00271,484
65.00241,578
65.03866,1000

Name: OROTIC ACID
Precursor_mz: 155.0098306
Precursor_type: [M-H]-
Spectrum_type: MS2
Instrument_type: LC-ESI-QTOF
Instrument: Agilent qTOF 6545
InChIKey: PXQPEWDEAKTCGB-UHFFFAOYSA-N
SMILES: C1=C(NC(=O)NC1=O)C(=O)O
Formula: C5H4N2O4
Ion_mode: negative
Collision_energy: 10 eV
Comments: Sonnenburg Lab MS2 Library C18 negative method
Num Peaks: 12
41.99831,66
111.02009,1000
111.07476,13
111.12228,5
111.15882,11
111.23588,6
111.2762,7
111.48527,6
111.62187,12
111.63946,12
111.6687,9
123.0396,10

Name: OROTIC ACID
Precursor_mz: 155.0098306
Precursor_type: [M-H]-
Spectrum_type: MS2
Instrument_type: LC-ESI-QTOF
Instrument: Agilent qTOF 6545
InChIKey: PXQPEWDEAKTCGB-UHFFFAOYSA-N
SMILES: C1=C(NC(=O)NC1=O)C(=O)O
Formula: C5H4N2O4
Ion_mode: negative
Collision_energy: 20 eV
Comments: Sonnenburg Lab MS2 Library C18 negative method
Num Peaks: 12
40.01862,5
41.99865,535
42.03089,8
42.35331,9
67.03038,208
67.07213,8
110.4281,41
111.01868,1000
111.06017,12
111.18823,13
111.46683,16
111.79346,11

Name: OROTIC ACID
Precursor_mz: 155.0098306
Precursor_type: [M-H]-
Spectrum_type: MS2
Instrument_type: LC-ESI-QTOF
Instrument: Agilent qTOF 6545
InChIKey: PXQPEWDEAKTCGB-UHFFFAOYSA-N
SMILES: C1=C(NC(=O)NC1=O)C(=O)O
Formula: C5H4N2O4
Ion_mode: negative
Collision_energy: 40 eV
Comments: Sonnenburg Lab MS2 Library C18 negative method
Num Peaks: 8
40.01948,163
40.0362,10
41.00261,270
41.01391,479
41.9975,1000
42.01849,25
42.03306,23
50.00183,424

Name: TIGLYL GLYCINE
Precursor_mz: 156.0666172
Precursor_type: [M-H]-
Spectrum_type: MS2
Instrument_type: LC-ESI-QTOF
Instrument: Agilent qTOF 6545
InChIKey: WRUSVQOKJIDBLP-HWKANZROSA-N
SMILES: CC=C(C)C(=O)NCC(=O)O
Formula: C7H11NO3
Ion_mode: negative
Collision_energy: 10 eV
Comments: Sonnenburg Lab MS2 Library C18 negative method
Num Peaks: 13
55.05433,131
56.015,74
74.02432,216
86.7934,18
94.06329,40
96.04519,80
110.05966,159
112.0432,45
112.07593,529
112.10923,18
112.12824,5
112.25344,10
156.0655,1000

Name: TIGLYL GLYCINE
Precursor_mz: 156.0666172
Precursor_type: [M-H]-
Spectrum_type: MS2
Instrument_type: LC-ESI-QTOF
Instrument: Agilent qTOF 6545
InChIKey: WRUSVQOKJIDBLP-HWKANZROSA-N
SMILES: CC=C(C)C(=O)NCC(=O)O
Formula: C7H11NO3
Ion_mode: negative
Collision_energy: 20 eV
Comments: Sonnenburg Lab MS2 Library C18 negative method
Num Peaks: 8
74.02304,580
74.06118,51
82.06585,208
96.04453,745
110.0614,608
112.07382,1000
112.12379,45
156.06387,225

Name: TIGLYL GLYCINE
Precursor_mz: 156.0666172
Precursor_type: [M-H]-
Spectrum_type: MS2
Instrument_type: LC-ESI-QTOF
Instrument: Agilent qTOF 6545
InChIKey: WRUSVQOKJIDBLP-HWKANZROSA-N
SMILES: CC=C(C)C(=O)NCC(=O)O
Formula: C7H11NO3
Ion_mode: negative
Collision_energy: 40 eV
Comments: Sonnenburg Lab MS2 Library C18 negative method
Num Peaks: 1
41.99648,1000

Name: N-ACETYL-5-HYDROXYTRYPTAMINE
Precursor_mz: 217.0982517
Precursor_type: [M-H]-
Spectrum_type: MS2
Instrument_type: LC-ESI-QTOF
Instrument: Agilent qTOF 6545
InChIKey: MVAWJSIDNICKHF-UHFFFAOYSA-N
SMILES: CC(=O)NCCC1=CNC2=C1C=C(C=C2)O
Formula: C12H14N2O2
Ion_mode: negative
Collision_energy: 10 eV
Comments: Sonnenburg Lab MS2 Library C18 negative method
Num Peaks: 9
58.02987,186
130.06482,7
145.05184,10
146.06019,10
157.05082,11
158.0612,321
158.10981,6
158.21312,8
217.09855,1000

Name: N-ACETYL-5-HYDROXYTRYPTAMINE
Precursor_mz: 217.0982517
Precursor_type: [M-H]-
Spectrum_type: MS2
Instrument_type: LC-ESI-QTOF
Instrument: Agilent qTOF 6545
InChIKey: MVAWJSIDNICKHF-UHFFFAOYSA-N
SMILES: CC(=O)NCCC1=CNC2=C1C=C(C=C2)O
Formula: C12H14N2O2
Ion_mode: negative
Collision_energy: 20 eV
Comments: Sonnenburg Lab MS2 Library C18 negative method
Num Peaks: 21
41.99897,141
58.02982,1000
58.05833,37
58.0762,36
58.3361,7
116.04857,15
130.06687,43
130.37997,7
130.54102,17
131.03864,144
132.0476,32
144.40376,7
146.06013,207
157.05255,13
157.29226,21
158.06142,844
158.10826,14
158.62942,6
158.70056,6
174.28889,29
217.09815,182

Name: N-ACETYL-5-HYDROXYTRYPTAMINE
Precursor_mz: 217.0982517
Precursor_type: [M-H]-
Spectrum_type: MS2
Instrument_type: LC-ESI-QTOF
Instrument: Agilent qTOF 6545
InChIKey: MVAWJSIDNICKHF-UHFFFAOYSA-N
SMILES: CC(=O)NCCC1=CNC2=C1C=C(C=C2)O
Formula: C12H14N2O2
Ion_mode: negative
Collision_energy: 40 eV
Comments: Sonnenburg Lab MS2 Library C18 negative method
Num Peaks: 15
41.9978,692
42.02207,20
58.02988,1000
58.05909,18
58.13252,10
58.15646,23
58.26774,16
103.05613,83
107.03596,27
116.04817,95
131.03596,194
143.5322,10
144.04585,107
157.05352,96
157.32753,25

Name: HOMOVANILLIC ACID SULFATE
Precursor_mz: 261.0074477
Precursor_type: [M-H]-
Spectrum_type: MS2
Instrument_type: LC-ESI-QTOF
Instrument: Agilent qTOF 6545
InChIKey: IACOAKYXFIWAQN-UHFFFAOYSA-N
SMILES: COC1=C(C=CC(=C1)CC(=O)O)OS(=O)(=O)O
Formula: C9H10O7S
Ion_mode: negative
Collision_energy: 10 eV
Comments: Sonnenburg Lab MS2 Library C18 negative method
Num Peaks: 10
79.95736,51
80.96529,20
95.95189,21
122.03666,66
137.06097,111
166.02748,6
179.03634,15
181.05075,794
217.01813,140
261.00737,1000

Name: HOMOVANILLIC ACID SULFATE
Precursor_mz: 261.0074477
Precursor_type: [M-H]-
Spectrum_type: MS2
Instrument_type: LC-ESI-QTOF
Instrument: Agilent qTOF 6545
InChIKey: IACOAKYXFIWAQN-UHFFFAOYSA-N
SMILES: COC1=C(C=CC(=C1)CC(=O)O)OS(=O)(=O)O
Formula: C9H10O7S
Ion_mode: negative
Collision_energy: 20 eV
Comments: Sonnenburg Lab MS2 Library C18 negative method
Num Peaks: 16
77.04021,18
79.95701,150
80.96555,38
95.95173,36
105.03539,20
107.05002,17
122.03731,561
122.07847,9
122.09671,7
137.06091,877
137.10566,20
166.02776,38
181.0511,1000
201.99503,21
217.01842,57
261.00834,60

Name: HOMOVANILLIC ACID SULFATE
Precursor_mz: 261.0074477
Precursor_type: [M-H]-
Spectrum_type: MS2
Instrument_type: LC-ESI-QTOF
Instrument: Agilent qTOF 6545
InChIKey: IACOAKYXFIWAQN-UHFFFAOYSA-N
SMILES: COC1=C(C=CC(=C1)CC(=O)O)OS(=O)(=O)O
Formula: C9H10O7S
Ion_mode: negative
Collision_energy: 40 eV
Comments: Sonnenburg Lab MS2 Library C18 negative method
Num Peaks: 27
31.01804,12
41.00287,10
77.03928,302
79.05599,8
79.95724,416
79.99169,6
80.07108,6
80.18694,7
80.9647,7
85.02709,24
91.05385,7
93.03459,35
94.04283,165
95.95211,51
96.95964,24
105.03368,132
107.0499,97
108.0232,19
120.01855,9
121.02876,83
122.0372,1000
122.07899,17
123.04359,16
136.01359,7
136.05121,42
137.06095,621
137.10488,7

Name: PHENYLACETYL-GLUTAMINE
Precursor_mz: 263.103731
Precursor_type: [M-H]-
Spectrum_type: MS2
Instrument_type: LC-ESI-QTOF
Instrument: Agilent qTOF 6545
InChIKey: JFLIEFSWGNOPJJ-JTQLQIEISA-N
SMILES: C1=CC=C(C=C1)CC(=O)NC(CCC(=O)N)C(=O)O
Formula: C13H16N2O4
Ion_mode: negative
Collision_energy: 10 eV
Comments: Sonnenburg Lab MS2 Library C18 negative method
Num Peaks: 7
42.00044,6
109.0404,8
127.05116,62
128.03404,14
145.06204,1000
245.08955,11
263.10451,142

Name: PHENYLACETYL-GLUTAMINE
Precursor_mz: 263.103731
Precursor_type: [M-H]-
Spectrum_type: MS2
Instrument_type: LC-ESI-QTOF
Instrument: Agilent qTOF 6545
InChIKey: JFLIEFSWGNOPJJ-JTQLQIEISA-N
SMILES: C1=CC=C(C=C1)CC(=O)NC(CCC(=O)N)C(=O)O
Formula: C13H16N2O4
Ion_mode: negative
Collision_energy: 20 eV
Comments: Sonnenburg Lab MS2 Library C18 negative method
Num Peaks: 12
41.99753,22
67.03007,5
74.0249,21
84.04472,8
91.05473,17
101.0721,14
109.04079,90
127.0517,323
127.09396,11
128.03489,78
145.06173,1000
145.10762,39

Name: PHENYLACETYL-GLUTAMINE
Precursor_mz: 263.103731
Precursor_type: [M-H]-
Spectrum_type: MS2
Instrument_type: LC-ESI-QTOF
Instrument: Agilent qTOF 6545
InChIKey: JFLIEFSWGNOPJJ-JTQLQIEISA-N
SMILES: C1=CC=C(C=C1)CC(=O)NC(CCC(=O)N)C(=O)O
Formula: C13H16N2O4
Ion_mode: negative
Collision_energy: 40 eV
Comments: Sonnenburg Lab MS2 Library C18 negative method
Num Peaks: 33
41.9983,1000
42.03304,17
42.15422,10
58.02955,131
58.11133,5
67.02955,34
70.02997,9
74.02468,152
74.1701,7
82.02786,55
83.06034,33
84.04555,201
85.04189,13
86.02375,99
86.04157,7
91.05505,15
101.07328,41
102.05414,34
109.04046,170
109.06871,8
109.22907,7
109.28108,15
109.58693,5
117.03523,60
127.05064,363
127.0935,6
128.03385,176
128.07796,9
128.17328,5
145.06044,14
145.29472,7
231.97685,18
254.66268,8

Name: 4-PYRIDOXIC ACID
Precursor_mz: 182.0458818
Precursor_type: [M-H]-
Spectrum_type: MS2
Instrument_type: LC-ESI-QTOF
Instrument: Agilent qTOF 6545
InChIKey: HXACOUQIXZGNBF-UHFFFAOYSA-N
SMILES: CC1=NC=C(C(=C1O)C(=O)O)CO
Formula: C8H9NO4
Ion_mode: negative
Collision_energy: 10 eV
Comments: Sonnenburg Lab MS2 Library C18 negative method
Num Peaks: 6
92.04975,10
108.04548,191
108.08452,7
120.04551,12
138.05618,1000
182.04571,376

Name: 4-PYRIDOXIC ACID
Precursor_mz: 182.0458818
Precursor_type: [M-H]-
Spectrum_type: MS2
Instrument_type: LC-ESI-QTOF
Instrument: Agilent qTOF 6545
InChIKey: HXACOUQIXZGNBF-UHFFFAOYSA-N
SMILES: CC1=NC=C(C(=C1O)C(=O)O)CO
Formula: C8H9NO4
Ion_mode: negative
Collision_energy: 20 eV
Comments: Sonnenburg Lab MS2 Library C18 negative method
Num Peaks: 14
43.01844,13
69.03394,11
83.0507,6
92.05097,63
94.03062,7
108.0455,1000
110.06074,9
120.04595,57
122.02401,5
123.03303,26
136.03876,8
138.05611,404
138.10071,18
182.04757,10

Name: 4-PYRIDOXIC ACID
Precursor_mz: 182.0458818
Precursor_type: [M-H]-
Spectrum_type: MS2
Instrument_type: LC-ESI-QTOF
Instrument: Agilent qTOF 6545
InChIKey: HXACOUQIXZGNBF-UHFFFAOYSA-N
SMILES: CC1=NC=C(C(=C1O)C(=O)O)CO
Formula: C8H9NO4
Ion_mode: negative
Collision_energy: 40 eV
Comments: Sonnenburg Lab MS2 Library C18 negative method
Num Peaks: 42
39.02339,65
40.01844,80
41.00326,159
41.03889,33
43.01848,36
43.46114,34
49.00845,86
50.00218,7
51.02342,142
51.03676,12
52.01773,32
63.02249,33
65.00349,237
65.03684,15
65.20948,7
65.9979,18
66.0349,49
79.01914,870
79.05246,21
79.33648,6
80.04949,57
80.59211,7
82.02749,5
92.0506,203
92.34855,5
93.02212,46
94.0282,42
105.02053,53
106.02942,292
106.06791,5
106.26725,10
107.03673,79
107.9979,30
108.04576,1000
108.09919,14
108.40245,10
108.63104,6
120.04724,150
120.28446,5
122.0252,68
136.03803,17
138.05913,17

Name: P-CRESOL SULFATE
Precursor_mz: 187.0070537
Precursor_type: [M-H]-
Spectrum_type: MS2
Instrument_type: LC-ESI-QTOF
Instrument: Agilent qTOF 6545
InChIKey: WGNAKZGUSRVWRH-UHFFFAOYSA-N
SMILES: CC1=CC=C(C=C1)OS(=O)(=O)O
Formula: C7H8O4S
Ion_mode: negative
Collision_energy: 10 eV
Comments: Sonnenburg Lab MS2 Library C18 negative method
Num Peaks: 3
79.95711,36
107.05029,29
187.00552,1000

Name: P-CRESOL SULFATE
Precursor_mz: 187.0070537
Precursor_type: [M-H]-
Spectrum_type: MS2
Instrument_type: LC-ESI-QTOF
Instrument: Agilent qTOF 6545
InChIKey: WGNAKZGUSRVWRH-UHFFFAOYSA-N
SMILES: CC1=CC=C(C=C1)OS(=O)(=O)O
Formula: C7H8O4S
Ion_mode: negative
Collision_energy: 20 eV
Comments: Sonnenburg Lab MS2 Library C18 negative method
Num Peaks: 9
72.42282,6
79.95665,1000
79.99044,27
80.01335,7
106.0378,6
107.04931,268
109.21991,7
123.04492,17
187.00615,625

Name: P-CRESOL SULFATE
Precursor_mz: 187.0070537
Precursor_type: [M-H]-
Spectrum_type: MS2
Instrument_type: LC-ESI-QTOF
Instrument: Agilent qTOF 6545
InChIKey: WGNAKZGUSRVWRH-UHFFFAOYSA-N
SMILES: CC1=CC=C(C=C1)OS(=O)(=O)O
Formula: C7H8O4S
Ion_mode: negative
Collision_energy: 40 eV
Comments: Sonnenburg Lab MS2 Library C18 negative method
Num Peaks: 10
77.0383,33
79.05181,6
79.95636,1000
79.99026,31
80.01195,14
105.03287,17
106.03984,7
107.04896,89
122.03424,9
187.0036,7

Name: 5-HYDROXYINDOLE-3-ACETIC ACID
Precursor_mz: 190.0509672
Precursor_type: [M-H]-
Spectrum_type: MS2
Instrument_type: LC-ESI-QTOF
Instrument: Agilent qTOF 6545
InChIKey: DUUGKQCEGZLZNO-UHFFFAOYSA-N
SMILES: C1=CC2=C(C=C1O)C(=CN2)CC(=O)O
Formula: C10H9NO3
Ion_mode: negative
Collision_energy: 10 eV
Comments: Sonnenburg Lab MS2 Library C18 negative method
Num Peaks: 12
131.03507,33
144.04511,304
144.09089,5
144.40391,10
145.07296,6
146.06092,1000
146.1082,22
146.63011,5
146.64275,9
146.71086,7
146.80698,6
190.05203,130

Name: 5-HYDROXYINDOLE-3-ACETIC ACID
Precursor_mz: 190.0509672
Precursor_type: [M-H]-
Spectrum_type: MS2
Instrument_type: LC-ESI-QTOF
Instrument: Agilent qTOF 6545
InChIKey: DUUGKQCEGZLZNO-UHFFFAOYSA-N
SMILES: C1=CC2=C(C=C1O)C(=CN2)CC(=O)O
Formula: C10H9NO3
Ion_mode: negative
Collision_energy: 20 eV
Comments: Sonnenburg Lab MS2 Library C18 negative method
Num Peaks: 15
116.04932,47
117.03516,8
131.03497,25
144.04606,1000
144.09088,22
144.10768,9
144.24668,9
144.34125,10
144.38462,13
144.42479,9
144.54716,6
144.82705,14
145.28649,10
146.06131,242
190.04981,24

Name: 5-HYDROXYINDOLE-3-ACETIC ACID
Precursor_mz: 190.0509672
Precursor_type: [M-H]-
Spectrum_type: MS2
Instrument_type: LC-ESI-QTOF
Instrument: Agilent qTOF 6545
InChIKey: DUUGKQCEGZLZNO-UHFFFAOYSA-N
SMILES: C1=CC2=C(C=C1O)C(=CN2)CC(=O)O
Formula: C10H9NO3
Ion_mode: negative
Collision_energy: 40 eV
Comments: Sonnenburg Lab MS2 Library C18 negative method
Num Peaks: 12
98.30738,17
114.0348,44
116.04933,135
116.14602,13
116.43461,8
131.03441,70
131.05781,7
144.04629,1000
144.09146,21
144.14508,8
144.47436,9
145.08114,9

Name: 1,3-DIMETHYLURIC ACID
Precursor_mz: 195.0523641
Precursor_type: [M-H]-
Spectrum_type: MS2
Instrument_type: LC-ESI-QTOF
Instrument: Agilent qTOF 6545
InChIKey: OTSBKHHWSQYEHK-UHFFFAOYSA-N
SMILES: CN1C2=C(C(=O)N(C1=O)C)NC(=O)N2
Formula: C7H8N4O3
Ion_mode: negative
Collision_energy: 10 eV
Comments: Sonnenburg Lab MS2 Library C18 negative method
Num Peaks: 4
110.03738,14
138.03061,29
180.02824,52
195.05274,1000

Name: 1,3-DIMETHYLURIC ACID
Precursor_mz: 195.0523641
Precursor_type: [M-H]-
Spectrum_type: MS2
Instrument_type: LC-ESI-QTOF
Instrument: Agilent qTOF 6545
InChIKey: OTSBKHHWSQYEHK-UHFFFAOYSA-N
SMILES: CN1C2=C(C(=O)N(C1=O)C)NC(=O)N2
Formula: C7H8N4O3
Ion_mode: negative
Collision_energy: 20 eV
Comments: Sonnenburg Lab MS2 Library C18 negative method
Num Peaks: 19
41.01524,21
41.99851,38
53.01535,5
68.00113,9
83.02588,105
83.0421,7
110.03677,405
110.09222,9
111.01916,22
123.00983,52
137.02521,155
138.0324,355
138.07679,6
138.17957,9
140.04856,10
180.02976,790
180.0996,16
180.29597,6
195.05322,1000

Name: 1,3-DIMETHYLURIC ACID
Precursor_mz: 195.0523641
Precursor_type: [M-H]-
Spectrum_type: MS2
Instrument_type: LC-ESI-QTOF
Instrument: Agilent qTOF 6545
InChIKey: OTSBKHHWSQYEHK-UHFFFAOYSA-N
SMILES: CN1C2=C(C(=O)N(C1=O)C)NC(=O)N2
Formula: C7H8N4O3
Ion_mode: negative
Collision_energy: 40 eV
Comments: Sonnenburg Lab MS2 Library C18 negative method
Num Peaks: 20
41.01548,55
41.99876,1000
42.02253,20
54.0014,9
55.03081,127
68.00191,187
68.45757,11
69.00993,23
80.00111,31
81.0333,46
81.44679,17
83.25393,18
83.26336,6
94.00622,72
95.02758,25
110.03661,143
137.02326,118
138.03214,16
180.02526,36
180.10944,9

Name: N-(CINNAMOYL)GLYCINE
Precursor_mz: 204.0666172
Precursor_type: [M-H]-
Spectrum_type: MS2
Instrument_type: LC-ESI-QTOF
Instrument: Agilent qTOF 6545
InChIKey: YAADMLWHGMUGQL-VOTSOKGWSA-N
SMILES: C1=CC=C(C=C1)C=CC(=O)NCC(=O)O
Formula: C11H11NO3
Ion_mode: negative
Collision_energy: 10 eV
Comments: Sonnenburg Lab MS2 Library C18 negative method
Num Peaks: 20
41.996,131
52.01624,12
56.01065,10
77.03484,31
82.02475,69
103.04934,454
103.08775,11
103.10378,8
103.12495,5
117.06439,94
130.05932,380
130.10201,8
130.55357,6
131.04666,18
131.06319,11
132.07436,188
160.06808,1000
160.11556,34
160.31394,6
204.05564,178

Name: N-(CINNAMOYL)GLYCINE
Precursor_mz: 204.0666172
Precursor_type: [M-H]-
Spectrum_type: MS2
Instrument_type: LC-ESI-QTOF
Instrument: Agilent qTOF 6545
InChIKey: YAADMLWHGMUGQL-VOTSOKGWSA-N
SMILES: C1=CC=C(C=C1)C=CC(=O)NCC(=O)O
Formula: C11H11NO3
Ion_mode: negative
Collision_energy: 20 eV
Comments: Sonnenburg Lab MS2 Library C18 negative method
Num Peaks: 24
41.99683,73
52.01654,527
52.04416,13
52.0545,9
56.00958,24
77.03445,211
77.05901,10
77.22885,7
82.02522,153
103.04949,1000
103.08848,22
103.28028,8
103.35463,5
103.37921,5
103.40748,6
103.71881,6
117.06323,90
128.04211,52
130.05879,573
130.10361,12
131.04234,22
133.05841,16
142.05688,26
160.0705,125

Name: N-(CINNAMOYL)GLYCINE
Precursor_mz: 204.0666172
Precursor_type: [M-H]-
Spectrum_type: MS2
Instrument_type: LC-ESI-QTOF
Instrument: Agilent qTOF 6545
InChIKey: YAADMLWHGMUGQL-VOTSOKGWSA-N
SMILES: C1=CC=C(C=C1)C=CC(=O)NCC(=O)O
Formula: C11H11NO3
Ion_mode: negative
Collision_energy: 40 eV
Comments: Sonnenburg Lab MS2 Library C18 negative method
Num Peaks: 13
41.99486,89
52.01547,383
53.15423,11
54.03076,78
77.03556,1000
77.08248,10
77.2166,20
77.47121,17
82.02383,154
82.11384,26
103.05,397
103.07907,21
117.06391,79

Name: P-CRESOL GLUCURONIDE
Precursor_mz: 283.0823269
Precursor_type: [M-H]-
Spectrum_type: MS2
Instrument_type: LC-ESI-QTOF
Instrument: Agilent qTOF 6545
InChIKey: JPAUCQAJHLSMQW-XPORZQOISA-N
SMILES: CC1=CC=C(C=C1)OC2C(C(C(C(O2)C(=O)O)O)O)O
Formula: C13H16O7
Ion_mode: negative
Collision_energy: 10 eV
Comments: Sonnenburg Lab MS2 Library C18 negative method
Num Peaks: 37
36.5847,6
43.01786,7
44.99777,63
48.82307,6
57.03381,21
59.01354,168
67.02098,8
71.01343,46
72.01392,7
72.99348,20
73.02909,18
75.00887,176
85.02995,196
85.06462,6
87.00934,89
89.02429,54
95.01361,56
99.00934,122
103.00415,117
105.03512,9
107.05125,208
107.08918,5
111.00897,29
113.02485,1000
113.06532,37
115.00348,38
117.02024,191
117.0606,5
127.00358,6
129.01884,53
139.0051,11
147.03134,13
157.01548,53
175.02641,216
175.09606,7
265.07374,45
283.08468,527

Name: P-CRESOL GLUCURONIDE
Precursor_mz: 283.0823269
Precursor_type: [M-H]-
Spectrum_type: MS2
Instrument_type: LC-ESI-QTOF
Instrument: Agilent qTOF 6545
InChIKey: JPAUCQAJHLSMQW-XPORZQOISA-N
SMILES: CC1=CC=C(C=C1)OC2C(C(C(C(O2)C(=O)O)O)O)O
Formula: C13H16O7
Ion_mode: negative
Collision_energy: 20 eV
Comments: Sonnenburg Lab MS2 Library C18 negative method
Num Peaks: 42
41.00438,7
43.01835,16
44.99827,171
51.02349,19
55.01868,42
57.03441,103
59.0138,453
59.04275,10
67.0179,12
68.99737,9
69.03526,15
71.01396,144
71.03755,5
72.99398,23
73.02868,15
75.00906,189
83.01442,18
84.02149,12
85.03016,436
85.06494,9
87.00986,108
87.18047,5
89.02445,157
95.01414,170
99.00921,224
101.02277,10
103.00376,23
105.03544,8
107.05083,1000
107.0901,36
107.11568,7
113.02545,206
113.06589,7
114.02862,5
115.00369,41
117.01918,141
129.01858,65
139.00591,16
149.06065,6
163.01504,5
175.02347,9
207.06943,7

Name: P-CRESOL GLUCURONIDE
Precursor_mz: 283.0823269
Precursor_type: [M-H]-
Spectrum_type: MS2
Instrument_type: LC-ESI-QTOF
Instrument: Agilent qTOF 6545
InChIKey: JPAUCQAJHLSMQW-XPORZQOISA-N
SMILES: CC1=CC=C(C=C1)OC2C(C(C(C(O2)C(=O)O)O)O)O
Formula: C13H16O7
Ion_mode: negative
Collision_energy: 40 eV
Comments: Sonnenburg Lab MS2 Library C18 negative method
Num Peaks: 31
41.00309,50
43.01885,85
44.99798,55
45.03316,6
51.02455,13
55.01863,26
56.99758,35
57.03495,27
59.01404,354
67.01826,11
68.99704,6
71.01441,162
72.99496,8
73.02879,11
75.00899,51
77.03857,16
79.05469,8
84.02184,10
85.03214,23
87.00949,67
89.02478,24
91.05558,7
99.0087,34
105.03486,11
106.04245,28
107.05078,1000
107.08966,38
107.129,5
108.05148,8
111.00632,5
115.00324,9

Name: ASPARTIC ACID
Precursor_mz: 132.0302317
Precursor_type: [M-H]-
Spectrum_type: MS2
Instrument_type: LC-ESI-QTOF
Instrument: Agilent qTOF 6545
InChIKey: CKLJMWTZIZZHCS-UWTATZPHSA-N
SMILES: C(C(C(=O)O)N)C(=O)O
Formula: C4H7NO4
Ion_mode: negative
Collision_energy: 10 eV
Comments: Sonnenburg Lab MS2 Library C18 negative method
Num Peaks: 16
35.01307,18
41.29508,24
42.03499,32
45.8409,9
64.91811,23
71.01259,120
72.00973,47
88.04039,1000
88.07779,22
88.29356,12
88.41116,9
88.50247,21
88.51577,10
89.04956,9
115.00244,112
132.03133,246

Name: ASPARTIC ACID
Precursor_mz: 132.0302317
Precursor_type: [M-H]-
Spectrum_type: MS2
Instrument_type: LC-ESI-QTOF
Instrument: Agilent qTOF 6545
InChIKey: CKLJMWTZIZZHCS-UWTATZPHSA-N
SMILES: C(C(C(=O)O)N)C(=O)O
Formula: C4H7NO4
Ion_mode: negative
Collision_energy: 20 eV
Comments: Sonnenburg Lab MS2 Library C18 negative method
Num Peaks: 4
58.04104,14
71.01337,446
88.03918,1000
88.05858,70

Name: ASPARTIC ACID
Precursor_mz: 132.0302317
Precursor_type: [M-H]-
Spectrum_type: MS2
Instrument_type: LC-ESI-QTOF
Instrument: Agilent qTOF 6545
InChIKey: CKLJMWTZIZZHCS-UWTATZPHSA-N
SMILES: C(C(C(=O)O)N)C(=O)O
Formula: C4H7NO4
Ion_mode: negative
Collision_energy: 40 eV
Comments: Sonnenburg Lab MS2 Library C18 negative method
Num Peaks: 3
41.33314,413
71.01372,950
109.026,1000

Name: 5-HYDROXYMETHYLURACIL
Precursor_mz: 141.0305661
Precursor_type: [M-H]-
Spectrum_type: MS2
Instrument_type: LC-ESI-QTOF
Instrument: Agilent qTOF 6545
InChIKey: JDBGXEHEIRGOBU-UHFFFAOYSA-N
SMILES: C1=C(C(=O)NC(=O)N1)CO
Formula: C5H6N2O3
Ion_mode: negative
Collision_energy: 10 eV
Comments: Sonnenburg Lab MS2 Library C18 negative method
Num Peaks: 15
41.99786,1000
42.02183,14
42.02994,9
42.2061,7
58.76227,24
68.48524,40
80.01552,79
80.33227,68
85.31842,50
95.02332,88
98.02411,119
108.20679,14
123.01952,849
140.60315,23
141.03032,818

Name: 5-HYDROXYMETHYLURACIL
Precursor_mz: 141.0305661
Precursor_type: [M-H]-
Spectrum_type: MS2
Instrument_type: LC-ESI-QTOF
Instrument: Agilent qTOF 6545
InChIKey: JDBGXEHEIRGOBU-UHFFFAOYSA-N
SMILES: C1=C(C(=O)NC(=O)N1)CO
Formula: C5H6N2O3
Ion_mode: negative
Collision_energy: 20 eV
Comments: Sonnenburg Lab MS2 Library C18 negative method
Num Peaks: 9
40.01892,121
41.99755,1000
42.03271,13
50.00333,65
74.9861,51
75.34432,78
80.01306,473
123.02202,376
132.19381,12

Name: 5-HYDROXYMETHYLURACIL
Precursor_mz: 141.0305661
Precursor_type: [M-H]-
Spectrum_type: MS2
Instrument_type: LC-ESI-QTOF
Instrument: Agilent qTOF 6545
InChIKey: JDBGXEHEIRGOBU-UHFFFAOYSA-N
SMILES: C1=C(C(=O)NC(=O)N1)CO
Formula: C5H6N2O3
Ion_mode: negative
Collision_energy: 40 eV
Comments: Sonnenburg Lab MS2 Library C18 negative method
Num Peaks: 5
41.99741,1000
42.0237,44
42.69311,68
96.01079,83
141.03297,375

Name: PHOSPHO(ENOL)PYRUVIC ACID
Precursor_mz: 166.9750985
Precursor_type: [M-H]-
Spectrum_type: MS2
Instrument_type: LC-ESI-QTOF
Instrument: Agilent qTOF 6545
InChIKey: DTBNBXWJWCWCIK-UHFFFAOYSA-N
SMILES: C=C(C(=O)O)OP(=O)(O)O
Formula: C3H5O6P
Ion_mode: negative
Collision_energy: 10 eV
Comments: Sonnenburg Lab MS2 Library C18 negative method
Num Peaks: 8
53.30823,5
60.99223,9
78.95892,1000
78.99228,14
79.00723,6
122.96882,16
148.97696,6
166.89483,5

Name: PHOSPHO(ENOL)PYRUVIC ACID
Precursor_mz: 166.9750985
Precursor_type: [M-H]-
Spectrum_type: MS2
Instrument_type: LC-ESI-QTOF
Instrument: Agilent qTOF 6545
InChIKey: DTBNBXWJWCWCIK-UHFFFAOYSA-N
SMILES: C=C(C(=O)O)OP(=O)(O)O
Formula: C3H5O6P
Ion_mode: negative
Collision_energy: 20 eV
Comments: Sonnenburg Lab MS2 Library C18 negative method
Num Peaks: 5
60.99252,9
78.95875,1000
78.99342,14
120.94021,9
139.0017,10

Name: PHOSPHO(ENOL)PYRUVIC ACID
Precursor_mz: 166.9750985
Precursor_type: [M-H]-
Spectrum_type: MS2
Instrument_type: LC-ESI-QTOF
Instrument: Agilent qTOF 6545
InChIKey: DTBNBXWJWCWCIK-UHFFFAOYSA-N
SMILES: C=C(C(=O)O)OP(=O)(O)O
Formula: C3H5O6P
Ion_mode: negative
Collision_energy: 40 eV
Comments: Sonnenburg Lab MS2 Library C18 negative method
Num Peaks: 16
33.90262,10
41.00406,99
47.8525,11
50.7741,7
55.31618,6
62.96392,94
62.98032,9
68.99854,44
78.95866,1000
78.98685,17
79.00822,10
79.13556,19
97.48196,20
102.37334,10
105.29143,16
117.75834,13

Name: GUANOSINE 5'-DIPHOSPHOGLUCOSE
Precursor_mz: 604.069877
Precursor_type: [M-H]-
Spectrum_type: MS2
Instrument_type: LC-ESI-QTOF
Instrument: Agilent qTOF 6545
InChIKey: MVMSCBBUIHUTGJ-YZUZGJIFSA-N
SMILES: C1=NC2=C(N1C3C(C(C(O3)COP(=O)(O)OP(=O)(O)OC4C(C(C(C(O4)CO)O)O)O)O)O)N=C(NC2=O)N
Formula: C16H25N5O16P2
Ion_mode: negative
Collision_energy: 10 eV
Comments: Sonnenburg Lab MS2 Library C18 negative method
Num Peaks: 46
35.52861,48
42.18086,53
59.35884,71
66.56382,18
67.16919,75
70.82365,123
70.99222,94
72.26114,65
85.23656,84
89.71979,158
92.34072,39
94.00342,49
111.00268,340
113.02328,153
124.66455,61
128.82737,131
136.78942,60
136.99989,201
149.15783,86
160.63491,44
162.94785,100
168.99866,68
171.81636,22
177.79205,35
182.98731,63
238.43722,52
245.91787,453
285.47844,46
289.18327,30
309.7249,40
341.93729,193
352.33559,45
357.93462,89
379.94945,658
383.57869,21
390.8332,65
391.3341,31
413.47354,87
431.28676,64
433.73702,109
454.31638,146
469.94956,1000
510.45718,83
550.64494,93
603.76141,105
604.06038,356

Name: GUANOSINE 5'-DIPHOSPHOGLUCOSE
Precursor_mz: 604.069877
Precursor_type: [M-H]-
Spectrum_type: MS2
Instrument_type: LC-ESI-QTOF
Instrument: Agilent qTOF 6545
InChIKey: MVMSCBBUIHUTGJ-YZUZGJIFSA-N
SMILES: C1=NC2=C(N1C3C(C(C(O3)COP(=O)(O)OP(=O)(O)OC4C(C(C(C(O4)CO)O)O)O)O)O)N=C(NC2=O)N
Formula: C16H25N5O16P2
Ion_mode: negative
Collision_energy: 20 eV
Comments: Sonnenburg Lab MS2 Library C18 negative method
Num Peaks: 49
36.91586,409
36.93013,35
46.17276,60
54.08729,109
57.39838,17
57.73089,52
59.6505,154
91.00051,328
91.03824,15
105.64507,59
111.00466,162
114.29644,32
115.29003,15
118.65793,20
128.6265,13
132.47757,39
135.11523,52
156.08734,39
156.96188,37
183.4201,66
187.61559,39
189.70103,193
225.81384,11
237.87942,50
245.91622,339
246.00426,15
249.44569,71
250.54655,203
250.57431,28
258.66334,127
258.71277,22
268.54997,40
300.25205,132
302.58536,87
312.69854,13
327.26336,35
357.93172,1000
372.64936,88
393.70174,22
394.12268,121
397.91563,64
421.8619,48
441.47995,15
461.42438,46
534.98504,73
543.1372,27
582.26631,58
590.49264,32
592.4313,33

Name: GUANOSINE 5'-DIPHOSPHOGLUCOSE
Precursor_mz: 604.069877
Precursor_type: [M-H]-
Spectrum_type: MS2
Instrument_type: LC-ESI-QTOF
Instrument: Agilent qTOF 6545
InChIKey: MVMSCBBUIHUTGJ-YZUZGJIFSA-N
SMILES: C1=NC2=C(N1C3C(C(C(O3)COP(=O)(O)OP(=O)(O)OC4C(C(C(C(O4)CO)O)O)O)O)O)N=C(NC2=O)N
Formula: C16H25N5O16P2
Ion_mode: negative
Collision_energy: 40 eV
Comments: Sonnenburg Lab MS2 Library C18 negative method
Num Peaks: 54
31.28802,108
40.82747,55
47.17732,126
49.51102,293
54.8976,97
57.71215,35
58.14066,47
59.43305,38
64.90136,35
72.55964,17
78.96264,297
78.98112,32
90.04286,13
90.99803,515
92.99355,125
114.18807,17
120.7302,20
128.48858,67
134.08207,169
141.53689,75
153.29494,54
155.1422,94
226.01336,58
227.92465,265
232.55992,31
245.91979,1000
245.99884,15
252.99076,27
261.10558,329
268.58249,83
304.25944,338
312.17636,47
319.44579,109
331.78119,78
338.70733,57
339.94048,181
341.92984,402
345.35083,23
357.92587,406
358.01398,12
393.08316,27
405.25045,210
411.11671,316
418.82319,95
429.92711,256
469.93715,264
473.25015,68
517.54082,62
539.92712,73
551.29758,64
566.46473,43
574.37652,41
583.96039,114
589.1875,83

Name: S-HEXYL-GLUTATHIONE
Precursor_mz: 390.1704307
Precursor_type: [M-H]-
Spectrum_type: MS2
Instrument_type: LC-ESI-QTOF
Instrument: Agilent qTOF 6545
InChIKey: HXJDWCWJDCOHDG-RYUDHWBXSA-N
SMILES: CCCCCCSCC(C(=O)NCC(=O)O)NC(=O)CCC(C(=O)O)N
Formula: C16H29N3O6S
Ion_mode: negative
Collision_energy: 10 eV
Comments: Sonnenburg Lab MS2 Library C18 negative method
Num Peaks: 16
128.03618,46
143.04646,80
145.06182,9
146.04758,8
153.06675,7
166.10111,5
179.04709,22
185.05814,7
197.05802,17
210.08927,29
228.09831,7
254.07946,116
261.13319,11
272.08928,163
372.1592,73
390.17137,1000

Name: S-HEXYL-GLUTATHIONE
Precursor_mz: 390.1704307
Precursor_type: [M-H]-
Spectrum_type: MS2
Instrument_type: LC-ESI-QTOF
Instrument: Agilent qTOF 6545
InChIKey: HXJDWCWJDCOHDG-RYUDHWBXSA-N
SMILES: CCCCCCSCC(C(=O)NCC(=O)O)NC(=O)CCC(C(=O)O)N
Formula: C16H29N3O6S
Ion_mode: negative
Collision_energy: 20 eV
Comments: Sonnenburg Lab MS2 Library C18 negative method
Num Peaks: 62
41.99854,33
58.03022,15
74.02507,111
82.02942,15
84.04601,8
85.04122,7
86.0261,48
86.06054,14
87.05774,16
88.02312,13
96.04753,11
97.04081,10
99.05678,94
100.05951,13
101.0735,26
109.04108,6
109.078,21
110.02428,5
110.06378,6
117.07498,43
124.04117,14
125.03662,43
126.04488,10
127.0524,47
128.03619,542
128.07835,7
135.05591,22
137.07288,6
141.0683,23
143.04738,1000
143.09173,15
143.11032,7
145.06208,42
146.04707,91
153.06755,113
166.09988,28
167.04537,13
167.08382,55
170.03387,32
171.04158,27
179.04725,287
181.06493,30
184.10927,20
185.05782,45
192.07886,44
193.06445,8
196.02373,9
197.06038,51
198.08386,11
204.10834,15
210.08974,339
228.09917,26
236.07022,17
254.07974,262
255.06064,6
259.04319,8
261.12821,50
272.08938,252
273.09595,13
316.19906,14
372.16183,47
390.17108,174

Name: S-HEXYL-GLUTATHIONE
Precursor_mz: 390.1704307
Precursor_type: [M-H]-
Spectrum_type: MS2
Instrument_type: LC-ESI-QTOF
Instrument: Agilent qTOF 6545
InChIKey: HXJDWCWJDCOHDG-RYUDHWBXSA-N
SMILES: CCCCCCSCC(C(=O)NCC(=O)O)NC(=O)CCC(C(=O)O)N
Formula: C16H29N3O6S
Ion_mode: negative
Collision_energy: 40 eV
Comments: Sonnenburg Lab MS2 Library C18 negative method
Num Peaks: 112
40.01952,292
40.04305,7
41.99809,157
42.02209,5
42.25447,11
43.30022,7
44.04952,25
46.99582,15
52.01954,25
52.4456,12
54.27251,19
56.04918,27
57.32499,12
58.02988,813
58.05873,13
61.11964,10
65.27486,8
66.03481,93
67.03131,11
67.1957,41
68.0499,17
71.01428,42
72.01053,29
72.30214,11
73.62976,9
74.02506,220
77.12982,9
78.04216,40
81.04272,7
82.03121,148
82.06593,49
84.01141,24
84.04374,30
84.32267,8
85.04152,64
86.02572,277
86.05951,29
87.05587,104
88.04183,41
94.06538,16
97.04028,8
98.94771,12
99.05692,1000
99.54568,5
100.01398,8
100.04114,50
100.10089,9
100.11828,7
101.07111,69
102.05612,112
102.81391,8
106.06426,29
109.04124,154
109.07718,47
110.02319,15
110.06236,49
111.05491,22
112.04181,82
113.07083,17
114.05535,27
117.07514,696
117.31805,8
117.83694,7
118.55603,7
123.01797,42
123.05633,107
124.0426,26
124.07577,10
126.04526,131
126.05688,63
127.05318,196
128.03661,681
128.07986,12
128.10163,6
128.24082,6
128.29203,8
128.49679,15
135.05645,228
137.07143,84
139.04997,21
139.08835,51
141.06717,54
143.04693,570
143.19167,9
143.35808,9
143.37736,7
143.46695,5
143.48294,12
143.55789,5
146.04744,38
149.07468,25
151.05005,9
153.06535,64
163.05469,12
165.07013,21
165.65231,5
166.03687,23
167.04622,29
167.08313,144
168.91264,7
170.0292,6
179.04767,23
180.08021,22
181.06321,45
193.06049,17
199.06856,28
202.20019,41
210.08737,27
226.01075,17
262.19394,11
302.06101,11
336.33523,28

Name: 3-HYDROXYKYNURENINE
Precursor_mz: 223.0724309
Precursor_type: [M-H]-
Spectrum_type: MS2
Instrument_type: LC-ESI-QTOF
Instrument: Agilent qTOF 6545
InChIKey: VCKPUUFAIGNJHC-UHFFFAOYSA-N
SMILES: C1=CC(=C(C(=C1)O)N)C(=O)CC(C(=O)O)N
Formula: C10H12N2O4
Ion_mode: negative
Collision_energy: 10 eV
Comments: Sonnenburg Lab MS2 Library C18 negative method
Num Peaks: 43
31.56196,76
43.50331,30
46.10864,10
54.17234,22
62.52354,20
67.33625,45
67.34681,10
68.16357,16
72.90612,19
83.19272,14
93.61572,7
107.03865,28
114.1541,60
116.94898,93
120.16303,102
121.65757,6
125.49959,19
134.06075,341
134.08713,21
139.01058,57
144.04447,58
144.60814,6
147.03221,290
147.3545,14
157.75956,21
162.05523,1000
162.12296,28
162.54342,12
163.04028,32
180.66673,14
182.92167,623
182.94895,28
182.97305,21
188.03254,42
194.5747,19
200.13176,10
205.05781,43
206.04586,558
206.09576,10
218.73618,19
219.59529,10
222.91083,88
222.94,115

Name: 3-HYDROXYKYNURENINE
Precursor_mz: 223.0724309
Precursor_type: [M-H]-
Spectrum_type: MS2
Instrument_type: LC-ESI-QTOF
Instrument: Agilent qTOF 6545
InChIKey: VCKPUUFAIGNJHC-UHFFFAOYSA-N
SMILES: C1=CC(=C(C(=C1)O)N)C(=O)CC(C(=O)O)N
Formula: C10H12N2O4
Ion_mode: negative
Collision_energy: 20 eV
Comments: Sonnenburg Lab MS2 Library C18 negative method
Num Peaks: 42
38.56087,57
39.51426,53
41.0027,58
47.72506,46
57.12182,38
63.00539,20
72.00735,291
72.03037,11
72.04217,11
73.11995,20
78.04747,12
83.24662,8
89.4274,54
116.94905,543
117.00799,5
118.04477,24
120.04482,198
134.06155,402
135.26437,16
138.93083,196
144.04074,152
147.03291,1000
147.08028,10
147.28267,39
149.20381,33
154.06546,119
156.94347,139
160.04019,686
160.07707,20
160.10134,6
161.06058,72
162.05676,447
162.09717,16
162.21527,11
179.5334,87
182.92043,672
185.9414,25
188.03105,93
196.92136,85
207.16842,26
210.06642,32
214.46506,67

Name: 3-HYDROXYKYNURENINE
Precursor_mz: 223.0724309
Precursor_type: [M-H]-
Spectrum_type: MS2
Instrument_type: LC-ESI-QTOF
Instrument: Agilent qTOF 6545
InChIKey: VCKPUUFAIGNJHC-UHFFFAOYSA-N
SMILES: C1=CC(=C(C(=C1)O)N)C(=O)CC(C(=O)O)N
Formula: C10H12N2O4
Ion_mode: negative
Collision_energy: 40 eV
Comments: Sonnenburg Lab MS2 Library C18 negative method
Num Peaks: 44
31.54294,75
39.48135,309
41.86623,36
42.79335,31
61.80566,47
62.50705,79
63.06518,62
72.00959,105
72.95942,227
75.3401,448
75.3756,18
84.31553,91
88.34256,73
88.99839,145
90.0358,147
93.03506,447
95.1249,52
105.75523,88
108.04432,569
111.32366,96
112.93959,469
112.9947,17
116.95024,1000
118.02636,233
120.04315,150
121.05819,28
128.4877,64
128.6732,140
138.93168,470
138.97605,25
142.1531,79
144.02326,103
147.03202,152
154.23373,84
160.03618,310
162.05466,417
162.09198,30
163.52436,63
182.25398,331
187.5991,87
192.24968,138
207.85921,315
212.87492,63
221.308,172

Name: INDOLE-3-ACETAMIDE
Precursor_mz: 173.0720369
Precursor_type: [M-H]-
Spectrum_type: MS2
Instrument_type: LC-ESI-QTOF
Instrument: Agilent qTOF 6545
InChIKey: ZOAMBXDOGPRZLP-UHFFFAOYSA-N
SMILES: C1=CC=C2C(=C1)C(=CN2)CC(=O)N
Formula: C10H10N2O
Ion_mode: negative
Collision_energy: 10 eV
Comments: Sonnenburg Lab MS2 Library C18 negative method
Num Peaks: 11
41.9972,154
81.40486,10
116.05171,19
128.04927,48
129.0558,13
130.06567,487
130.10849,9
130.12447,6
130.8219,8
143.06182,11
173.07198,1000

Name: INDOLE-3-ACETAMIDE
Precursor_mz: 173.0720369
Precursor_type: [M-H]-
Spectrum_type: MS2
Instrument_type: LC-ESI-QTOF
Instrument: Agilent qTOF 6545
InChIKey: ZOAMBXDOGPRZLP-UHFFFAOYSA-N
SMILES: C1=CC=C2C(=C1)C(=CN2)CC(=O)N
Formula: C10H10N2O
Ion_mode: negative
Collision_energy: 20 eV
Comments: Sonnenburg Lab MS2 Library C18 negative method
Num Peaks: 15
41.83907,58
44.01395,106
44.0275,7
44.10345,6
69.53752,8
128.05015,128
129.02264,22
130.06589,1000
130.15873,5
130.39773,5
130.46918,13
130.5558,5
131.43961,12
143.0618,41
173.06997,247

Name: INDOLE-3-ACETAMIDE
Precursor_mz: 173.0720369
Precursor_type: [M-H]-
Spectrum_type: MS2
Instrument_type: LC-ESI-QTOF
Instrument: Agilent qTOF 6545
InChIKey: ZOAMBXDOGPRZLP-UHFFFAOYSA-N
SMILES: C1=CC=C2C(=C1)C(=CN2)CC(=O)N
Formula: C10H10N2O
Ion_mode: negative
Collision_energy: 40 eV
Comments: Sonnenburg Lab MS2 Library C18 negative method
Num Peaks: 6
41.99767,1000
42.00966,106
42.08218,44
42.12728,69
42.99792,840
44.01125,143

Name: PTERIN
Precursor_mz: 162.0421338
Precursor_type: [M-H]-
Spectrum_type: MS2
Instrument_type: LC-ESI-QTOF
Instrument: Agilent qTOF 6545
InChIKey: HNXQXTQTPAJEJL-UHFFFAOYSA-N
SMILES: C1=CN=C2C(=N1)C(=O)NC(=N2)N
Formula: C6H5N5O
Ion_mode: negative
Collision_energy: 10 eV
Comments: Sonnenburg Lab MS2 Library C18 negative method
Num Peaks: 13
33.20417,14
85.08135,14
108.64893,7
109.27376,15
119.03655,318
119.28716,11
120.01812,131
120.03993,6
121.22712,11
129.56518,6
144.99364,14
154.96925,11
162.04312,1000

Name: PTERIN
Precursor_mz: 162.0421338
Precursor_type: [M-H]-
Spectrum_type: MS2
Instrument_type: LC-ESI-QTOF
Instrument: Agilent qTOF 6545
InChIKey: HNXQXTQTPAJEJL-UHFFFAOYSA-N
SMILES: C1=CN=C2C(=N1)C(=O)NC(=N2)N
Formula: C6H5N5O
Ion_mode: negative
Collision_energy: 20 eV
Comments: Sonnenburg Lab MS2 Library C18 negative method
Num Peaks: 14
41.44178,27
41.99755,116
67.02953,102
88.53211,20
92.02638,355
118.48757,10
119.03587,1000
119.07952,26
119.08985,12
120.0237,278
143.04991,10
144.03176,87
153.40675,25
162.03866,148

Name: PTERIN
Precursor_mz: 162.0421338
Precursor_type: [M-H]-
Spectrum_type: MS2
Instrument_type: LC-ESI-QTOF
Instrument: Agilent qTOF 6545
InChIKey: HNXQXTQTPAJEJL-UHFFFAOYSA-N
SMILES: C1=CN=C2C(=N1)C(=O)NC(=N2)N
Formula: C6H5N5O
Ion_mode: negative
Collision_energy: 40 eV
Comments: Sonnenburg Lab MS2 Library C18 negative method
Num Peaks: 18
41.01415,212
59.81992,1000
59.84363,57
67.03033,905
67.05388,33
73.02114,88
74.73404,200
80.00274,156
85.99492,46
93.82817,60
100.78923,115
104.8969,346
109.8586,33
131.81908,103
138.96016,130
139.85473,61
146.43255,70
153.92457,56

Name: 2-AMINOBENZOIC ACID
Precursor_mz: 136.0404025
Precursor_type: [M-H]-
Spectrum_type: MS2
Instrument_type: LC-ESI-QTOF
Instrument: Agilent qTOF 6545
InChIKey: RWZYAGGXGHYGMB-UHFFFAOYSA-N
SMILES: C1=CC=C(C(=C1)C(=O)O)N
Formula: C7H7NO2
Ion_mode: negative
Collision_energy: 10 eV
Comments: Sonnenburg Lab MS2 Library C18 negative method
Num Peaks: 8
67.08291,5
73.56421,8
92.05031,1000
92.08695,10
92.35229,11
106.46089,7
130.78409,15
136.0429,49

Name: 2-AMINOBENZOIC ACID
Precursor_mz: 136.0404025
Precursor_type: [M-H]-
Spectrum_type: MS2
Instrument_type: LC-ESI-QTOF
Instrument: Agilent qTOF 6545
InChIKey: RWZYAGGXGHYGMB-UHFFFAOYSA-N
SMILES: C1=CC=C(C(=C1)C(=O)O)N
Formula: C7H7NO2
Ion_mode: negative
Collision_energy: 20 eV
Comments: Sonnenburg Lab MS2 Library C18 negative method
Num Peaks: 13
46.87599,9
48.10854,7
77.11995,15
92.04986,1000
92.08544,16
92.10166,9
92.4024,8
92.45921,7
92.6028,8
92.88448,11
93.07178,5
93.47135,5
113.59084,19

Name: 2-AMINOBENZOIC ACID
Precursor_mz: 136.0404025
Precursor_type: [M-H]-
Spectrum_type: MS2
Instrument_type: LC-ESI-QTOF
Instrument: Agilent qTOF 6545
InChIKey: RWZYAGGXGHYGMB-UHFFFAOYSA-N
SMILES: C1=CC=C(C(=C1)C(=O)O)N
Formula: C7H7NO2
Ion_mode: negative
Collision_energy: 40 eV
Comments: Sonnenburg Lab MS2 Library C18 negative method
Num Peaks: 7
30.05408,226
30.987,300
66.68535,418
92.0486,414
103.28229,637
115.69103,223
120.08956,1000

Name: DIACETYL
Precursor_mz: 85.02950343
Precursor_type: [M-H]-
Spectrum_type: MS2
Instrument_type: LC-ESI-QTOF
Instrument: Agilent qTOF 6545
InChIKey: QSJXEFYPDANLFS-UHFFFAOYSA-N
SMILES: CC(=O)C(=O)C
Formula: C4H6O2
Ion_mode: negative
Collision_energy: 10 eV
Comments: Sonnenburg Lab MS2 Library C18 negative method
Num Peaks: 11
36.94314,21
41.03908,83
43.01712,354
44.04162,41
55.0193,255
59.91617,43
61.25795,12
68.95699,182
73.9189,142
84.95062,1000
85.0313,526

Name: DIACETYL
Precursor_mz: 85.02950343
Precursor_type: [M-H]-
Spectrum_type: MS2
Instrument_type: LC-ESI-QTOF
Instrument: Agilent qTOF 6545
InChIKey: QSJXEFYPDANLFS-UHFFFAOYSA-N
SMILES: CC(=O)C(=O)C
Formula: C4H6O2
Ion_mode: negative
Collision_energy: 20 eV
Comments: Sonnenburg Lab MS2 Library C18 negative method
Num Peaks: 4
38.1987,19
68.95532,201
84.95075,1000
84.98743,15

Name: DIACETYL
Precursor_mz: 85.02950343
Precursor_type: [M-H]-
Spectrum_type: MS2
Instrument_type: LC-ESI-QTOF
Instrument: Agilent qTOF 6545
InChIKey: QSJXEFYPDANLFS-UHFFFAOYSA-N
SMILES: CC(=O)C(=O)C
Formula: C4H6O2
Ion_mode: negative
Collision_energy: 40 eV
Comments: Sonnenburg Lab MS2 Library C18 negative method
Num Peaks: 7
41.05637,71
44.17088,65
44.95975,117
52.03683,1000
61.54936,284
77.54513,326
79.13242,488

Name: PHENYLACETIC ACID
Precursor_mz: 135.0451535
Precursor_type: [M-H]-
Spectrum_type: MS2
Instrument_type: LC-ESI-QTOF
Instrument: Agilent qTOF 6545
InChIKey: WLJVXDMOQOGPHL-UHFFFAOYSA-N
SMILES: C1=CC=C(C=C1)CC(=O)O
Formula: C8H8O2
Ion_mode: negative
Collision_energy: 10 eV
Comments: Sonnenburg Lab MS2 Library C18 negative method
Num Peaks: 19
31.30239,49
33.17534,9
38.70474,16
43.57338,29
56.9926,6
77.08233,18
79.4202,6
84.96383,17
90.96675,248
105.02726,149
105.07274,6
106.03671,51
107.04548,282
117.02945,108
133.06592,35
134.03331,295
134.66538,7
134.9101,17
135.03978,1000

Name: PHENYLACETIC ACID
Precursor_mz: 135.0451535
Precursor_type: [M-H]-
Spectrum_type: MS2
Instrument_type: LC-ESI-QTOF
Instrument: Agilent qTOF 6545
InChIKey: WLJVXDMOQOGPHL-UHFFFAOYSA-N
SMILES: C1=CC=C(C=C1)CC(=O)O
Formula: C8H8O2
Ion_mode: negative
Collision_energy: 20 eV
Comments: Sonnenburg Lab MS2 Library C18 negative method
Num Peaks: 17
63.9739,118
76.03315,70
77.03396,112
77.4489,29
91.04963,276
93.89104,17
103.33788,73
106.03591,530
106.09117,10
106.23359,29
116.98523,24
117.03032,24
130.93732,34
133.02707,14
134.0316,656
134.84368,26
135.03929,1000

Name: PHENYLACETIC ACID
Precursor_mz: 135.0451535
Precursor_type: [M-H]-
Spectrum_type: MS2
Instrument_type: LC-ESI-QTOF
Instrument: Agilent qTOF 6545
InChIKey: WLJVXDMOQOGPHL-UHFFFAOYSA-N
SMILES: C1=CC=C(C=C1)CC(=O)O
Formula: C8H8O2
Ion_mode: negative
Collision_energy: 40 eV
Comments: Sonnenburg Lab MS2 Library C18 negative method
Num Peaks: 10
37.13501,1000
37.14664,129
49.13607,255
50.21913,277
56.92951,499
57.28095,377
63.00477,884
71.78474,483
72.12968,138
76.96637,728

Name: NICOTINAMIDE
Precursor_mz: 121.0407368
Precursor_type: [M-H]-
Spectrum_type: MS2
Instrument_type: LC-ESI-QTOF
Instrument: Agilent qTOF 6545
InChIKey: DFPAKSUCGFBDDF-UHFFFAOYSA-N
SMILES: C1=CC(=CN=C1)C(=O)N
Formula: C6H6N2O
Ion_mode: negative
Collision_energy: 10 eV
Comments: Sonnenburg Lab MS2 Library C18 negative method
Num Peaks: 9
41.99753,1000
42.02244,11
70.42545,180
70.45515,28
77.0377,97
78.03592,55
95.79289,129
117.97698,12
121.03039,583

Name: NICOTINAMIDE
Precursor_mz: 121.0407368
Precursor_type: [M-H]-
Spectrum_type: MS2
Instrument_type: LC-ESI-QTOF
Instrument: Agilent qTOF 6545
InChIKey: DFPAKSUCGFBDDF-UHFFFAOYSA-N
SMILES: C1=CC(=CN=C1)C(=O)N
Formula: C6H6N2O
Ion_mode: negative
Collision_energy: 20 eV
Comments: Sonnenburg Lab MS2 Library C18 negative method
Num Peaks: 18
41.06068,21
41.99769,1000
42.01048,83
42.02164,38
44.0068,40
48.74137,113
54.74097,57
63.68039,15
69.42806,24
73.90677,12
77.04403,299
77.34913,46
78.49357,46
92.02593,178
93.03397,208
109.69834,62
120.0169,163
121.0283,533

Name: NICOTINAMIDE
Precursor_mz: 121.0407368
Precursor_type: [M-H]-
Spectrum_type: MS2
Instrument_type: LC-ESI-QTOF
Instrument: Agilent qTOF 6545
InChIKey: DFPAKSUCGFBDDF-UHFFFAOYSA-N
SMILES: C1=CC(=CN=C1)C(=O)N
Formula: C6H6N2O
Ion_mode: negative
Collision_energy: 40 eV
Comments: Sonnenburg Lab MS2 Library C18 negative method
Num Peaks: 5
32.73883,40
41.00188,1000
55.92518,91
67.01791,110
92.02568,196

Name: FRUCTOSE 1,6-BIPHOSPHATE
Precursor_mz: 338.9887731
Precursor_type: [M-H]-
Spectrum_type: MS2
Instrument_type: LC-ESI-QTOF
Instrument: Agilent qTOF 6545
InChIKey: RNBGYGVWRKECFJ-VRPWFDPXSA-N
SMILES: C(C1C(C(C(O1)(COP(=O)(O)O)O)O)O)OP(=O)(O)O
Formula: C6H14O12P2
Ion_mode: negative
Collision_energy: 10 eV
Comments: Sonnenburg Lab MS2 Library C18 negative method
Num Peaks: 29
34.99806,60
38.67315,62
45.2071,16
52.85165,18
64.32566,93
75.81339,25
82.28524,48
89.76887,83
96.96798,348
97.02954,15
99.31307,20
104.64404,88
113.95691,288
131.16922,48
155.76591,68
164.98122,143
171.31331,44
210.59961,65
213.96111,10
222.99775,377
232.10384,27
241.00904,89
249.65953,322
249.69166,48
292.91817,39
317.68359,76
318.17315,52
336.79555,38
338.98769,1000

Name: FRUCTOSE 1,6-BIPHOSPHATE
Precursor_mz: 338.9887731
Precursor_type: [M-H]-
Spectrum_type: MS2
Instrument_type: LC-ESI-QTOF
Instrument: Agilent qTOF 6545
InChIKey: RNBGYGVWRKECFJ-VRPWFDPXSA-N
SMILES: C(C1C(C(C(O1)(COP(=O)(O)O)O)O)O)OP(=O)(O)O
Formula: C6H14O12P2
Ion_mode: negative
Collision_energy: 20 eV
Comments: Sonnenburg Lab MS2 Library C18 negative method
Num Peaks: 22
51.62909,202
78.06286,41
79.09213,21
96.96874,1000
97.00393,13
104.38468,150
113.22042,26
148.61893,48
161.67672,128
176.59309,86
178.92053,240
184.62198,62
185.12762,104
222.9969,126
237.64856,97
241.02034,240
242.97044,255
243.15575,63
246.05837,38
265.63408,210
330.38321,149
338.88322,44

Name: FRUCTOSE 1,6-BIPHOSPHATE
Precursor_mz: 338.9887731
Precursor_type: [M-H]-
Spectrum_type: MS2
Instrument_type: LC-ESI-QTOF
Instrument: Agilent qTOF 6545
InChIKey: RNBGYGVWRKECFJ-VRPWFDPXSA-N
SMILES: C(C1C(C(C(O1)(COP(=O)(O)O)O)O)O)OP(=O)(O)O
Formula: C6H14O12P2
Ion_mode: negative
Collision_energy: 40 eV
Comments: Sonnenburg Lab MS2 Library C18 negative method
Num Peaks: 27
38.83364,51
59.14041,29
59.17027,74
61.56364,50
63.01717,176
69.74536,69
71.44437,56
77.44102,48
78.95706,664
78.97472,75
89.98654,47
96.96816,1000
111.00593,543
112.79616,187
114.30667,62
133.06308,662
154.22242,158
181.52632,365
181.54112,124
191.44633,81
197.05546,37
197.6267,20
213.17465,98
223.95368,129
239.95799,92
280.49013,184
313.03628,172

Name: URACIL
Precursor_mz: 111.0200014
Precursor_type: [M-H]-
Spectrum_type: MS2
Instrument_type: LC-ESI-QTOF
Instrument: Agilent qTOF 6545
InChIKey: ISAKRJDGNUQOIC-UHFFFAOYSA-N
SMILES: C1=CNC(=O)NC1=O
Formula: C4H4N2O2
Ion_mode: negative
Collision_energy: 10 eV
Comments: Sonnenburg Lab MS2 Library C18 negative method
Num Peaks: 5
41.99815,1000
42.03484,10
53.93441,19
110.95863,169
111.02063,606

Name: URACIL
Precursor_mz: 111.0200014
Precursor_type: [M-H]-
Spectrum_type: MS2
Instrument_type: LC-ESI-QTOF
Instrument: Agilent qTOF 6545
InChIKey: ISAKRJDGNUQOIC-UHFFFAOYSA-N
SMILES: C1=CNC(=O)NC1=O
Formula: C4H4N2O2
Ion_mode: negative
Collision_energy: 20 eV
Comments: Sonnenburg Lab MS2 Library C18 negative method
Num Peaks: 7
41.99796,1000
42.02182,14
43.07134,51
64.77233,33
67.02934,233
68.01415,222
95.9333,75

Name: URACIL
Precursor_mz: 111.0200014
Precursor_type: [M-H]-
Spectrum_type: MS2
Instrument_type: LC-ESI-QTOF
Instrument: Agilent qTOF 6545
InChIKey: ISAKRJDGNUQOIC-UHFFFAOYSA-N
SMILES: C1=CNC(=O)NC1=O
Formula: C4H4N2O2
Ion_mode: negative
Collision_energy: 40 eV
Comments: Sonnenburg Lab MS2 Library C18 negative method
Num Peaks: 2
41.99718,1000
95.93367,278

Name: IS_GLUCOSE-1,2,3,4,5,6,6-D7
Precursor_mz: 186.100024
Precursor_type: [M-H]-
Spectrum_type: MS2
Instrument_type: LC-ESI-QTOF
Instrument: Agilent qTOF 6545
InChIKey: WQZGKKKJIJFFOK-QCQRZMBHSA-N
SMILES: C(C1C(C(C(C(O1)O)O)O)O)O
Formula: C6H12O6
Ion_mode: negative
Collision_energy: 10 eV
Comments: Sonnenburg Lab MS2 Library C18 negative method
Num Peaks: 56
42.00693,11
46.00313,10
57.03445,11
58.00551,11
58.03674,9
59.01301,14
59.02278,9
60.02008,363
60.0303,130
61.02661,1000
61.0362,550
61.06825,18
61.07774,7
62.03271,277
62.04267,151
62.06144,8
72.0209,51
72.03076,41
73.02591,264
73.03811,81
74.03279,95
79.03615,7
88.01445,6
89.05737,7
90.03044,6
91.03717,138
91.04963,71
92.04329,230
92.05488,123
93.04961,155
93.06115,72
94.05572,27
94.075,6
97.02725,6
97.0371,7
98.0324,25
101.02493,5
101.03479,8
101.06621,10
103.03465,6
103.05001,6
104.04118,24
104.05764,12
105.04906,44
105.07045,13
106.05723,10
116.04519,17
116.06611,6
117.05029,62
118.05501,42
118.07198,13
124.06666,273
124.08019,125
125.08939,5
186.04588,10
186.09617,10

Name: IS_GLUCOSE-1,2,3,4,5,6,6-D7
Precursor_mz: 186.100024
Precursor_type: [M-H]-
Spectrum_type: MS2
Instrument_type: LC-ESI-QTOF
Instrument: Agilent qTOF 6545
InChIKey: WQZGKKKJIJFFOK-QCQRZMBHSA-N
SMILES: C(C1C(C(C(C(O1)O)O)O)O)O
Formula: C6H12O6
Ion_mode: negative
Collision_energy: 20 eV
Comments: Sonnenburg Lab MS2 Library C18 negative method
Num Peaks: 44
44.02478,27
44.03521,8
44.99984,5
45.00617,7
45.03075,30
45.03939,15
46.00276,9
46.0143,5
54.04054,10
57.03194,14
58.03736,19
58.04854,6
59.01398,6
60.02038,209
60.03015,124
60.04662,6
61.02626,1000
61.03644,416
61.07547,7
61.99785,6
62.00635,10
62.03258,204
62.04293,86
64.04689,6
72.01985,74
72.03113,30
73.02688,112
73.0376,46
74.03303,48
74.04382,16
83.0119,6
88.04747,7
89.05465,25
89.06558,13
90.06159,19
92.04355,12
93.04717,10
93.06314,6
97.02642,6
98.03264,23
98.04908,6
105.04954,10
117.06796,9
124.07068,15

Name: IS_GLUCOSE-1,2,3,4,5,6,6-D7
Precursor_mz: 186.100024
Precursor_type: [M-H]-
Spectrum_type: MS2
Instrument_type: LC-ESI-QTOF
Instrument: Agilent qTOF 6545
InChIKey: WQZGKKKJIJFFOK-QCQRZMBHSA-N
SMILES: C(C1C(C(C(C(O1)O)O)O)O)O
Formula: C6H12O6
Ion_mode: negative
Collision_energy: 40 eV
Comments: Sonnenburg Lab MS2 Library C18 negative method
Num Peaks: 48
33.31767,9
34.24039,15
34.24636,26
42.0095,107
42.01807,60
42.03097,11
42.52582,6
44.02643,46
44.03241,56
44.27766,8
45.03114,143
45.05497,7
46.0044,53
46.03794,61
46.0525,9
53.51235,6
57.02911,56
57.05496,16
58.01715,97
58.03612,7
60.02045,245
60.0308,172
60.05553,58
60.06231,62
61.0259,1000
61.037,338
61.07674,5
61.08761,6
61.10662,6
61.11623,12
61.2099,6
61.3074,7
62.03203,170
62.04196,80
62.11314,9
62.23371,8
68.02107,19
72.74653,32
73.02734,86
73.03701,59
73.08739,6
73.45924,8
74.03935,5
75.57136,24
96.90735,7
122.27969,8
131.54486,5
179.38592,22

Name: IS_2-FLUROPHENYLGLYCINE
Precursor_mz: 168.046624
Precursor_type: [M-H]-
Spectrum_type: MS2
Instrument_type: LC-ESI-QTOF
Instrument: Agilent qTOF 6545
InChIKey: VCJRLZZBUWJOGG-UHFFFAOYSA-N
SMILES: C1=CC=C(C(=C1)NCC(=O)O)F
Formula: C8H8FNO2
Ion_mode: negative
Collision_energy: 10 eV
Comments: Sonnenburg Lab MS2 Library C18 negative method
Num Peaks: 17
30.95557,315
34.67678,93
43.0623,181
43.25179,103
58.31137,224
64.33049,84
73.03985,387
75.67683,415
99.58687,33
106.48576,107
118.87211,33
124.03796,358
124.07315,243
125.04665,219
131.35575,65
149.40472,603
167.97524,1000

Name: IS_2-FLUROPHENYLGLYCINE
Precursor_mz: 168.046624
Precursor_type: [M-H]-
Spectrum_type: MS2
Instrument_type: LC-ESI-QTOF
Instrument: Agilent qTOF 6545
InChIKey: VCJRLZZBUWJOGG-UHFFFAOYSA-N
SMILES: C1=CC=C(C(=C1)NCC(=O)O)F
Formula: C8H8FNO2
Ion_mode: negative
Collision_energy: 20 eV
Comments: Sonnenburg Lab MS2 Library C18 negative method
Num Peaks: 12
30.56636,179
46.82639,28
53.04371,28
58.00456,1000
58.02248,218
58.04105,52
83.07141,125
88.23172,40
96.96008,748
97.00971,37
120.96133,42
121.94067,313

Name: IS_2-FLUROPHENYLGLYCINE
Precursor_mz: 168.046624
Precursor_type: [M-H]-
Spectrum_type: MS2
Instrument_type: LC-ESI-QTOF
Instrument: Agilent qTOF 6545
InChIKey: VCJRLZZBUWJOGG-UHFFFAOYSA-N
SMILES: C1=CC=C(C(=C1)NCC(=O)O)F
Formula: C8H8FNO2
Ion_mode: negative
Collision_energy: 40 eV
Comments: Sonnenburg Lab MS2 Library C18 negative method
Num Peaks: 11
30.81853,305
51.99093,882
70.10295,823
77.04335,243
109.19232,171
109.63216,86
118.30445,120
125.38108,137
128.01761,1000
128.04504,325
163.98985,565

Name: IS_METHIONINE-METHYL-D3
Precursor_mz: 151.062624
Precursor_type: [M-H]-
Spectrum_type: MS2
Instrument_type: LC-ESI-QTOF
Instrument: Agilent qTOF 6545
InChIKey: FFEARJCKVFRZRR-OSIBIXDNSA-N
SMILES: CSCCC(C(=O)O)N
Formula: C5H11NO2S
Ion_mode: negative
Collision_energy: 10 eV
Comments: Sonnenburg Lab MS2 Library C18 negative method
Num Peaks: 5
50.01484,1000
50.02362,533
100.04093,41
100.05269,26
151.06259,75

Name: IS_METHIONINE-METHYL-D3
Precursor_mz: 151.062624
Precursor_type: [M-H]-
Spectrum_type: MS2
Instrument_type: LC-ESI-QTOF
Instrument: Agilent qTOF 6545
InChIKey: FFEARJCKVFRZRR-OSIBIXDNSA-N
SMILES: CSCCC(C(=O)O)N
Formula: C5H11NO2S
Ion_mode: negative
Collision_energy: 20 eV
Comments: Sonnenburg Lab MS2 Library C18 negative method
Num Peaks: 3
50.0148,1000
50.02363,506
100.03875,5

Name: IS_METHIONINE-METHYL-D3
Precursor_mz: 151.062624
Precursor_type: [M-H]-
Spectrum_type: MS2
Instrument_type: LC-ESI-QTOF
Instrument: Agilent qTOF 6545
InChIKey: FFEARJCKVFRZRR-OSIBIXDNSA-N
SMILES: CSCCC(C(=O)O)N
Formula: C5H11NO2S
Ion_mode: negative
Collision_energy: 40 eV
Comments: Sonnenburg Lab MS2 Library C18 negative method
Num Peaks: 2
50.01482,1000
50.02361,503

Name: IS_LEUCINE-5,5,5-D3
Precursor_mz: 133.106224
Precursor_type: [M-H]-
Spectrum_type: MS2
Instrument_type: LC-ESI-QTOF
Instrument: Agilent qTOF 6545
InChIKey: ROHFNLRQFUQHCH-LONBSJBQSA-N
SMILES: CC(C)CC(C(=O)O)N
Formula: C6H13NO2
Ion_mode: negative
Collision_energy: 10 eV
Comments: Sonnenburg Lab MS2 Library C18 negative method
Num Peaks: 3
87.10185,13
87.11337,13
133.10582,1000

Name: IS_LEUCINE-5,5,5-D3
Precursor_mz: 133.106224
Precursor_type: [M-H]-
Spectrum_type: MS2
Instrument_type: LC-ESI-QTOF
Instrument: Agilent qTOF 6545
InChIKey: ROHFNLRQFUQHCH-LONBSJBQSA-N
SMILES: CC(C)CC(C(=O)O)N
Formula: C6H13NO2
Ion_mode: negative
Collision_energy: 20 eV
Comments: Sonnenburg Lab MS2 Library C18 negative method
Num Peaks: 7
44.99738,421
45.0082,104
45.01731,17
85.08272,334
85.10143,95
87.11355,208
133.1078,1000

Name: IS_TRYPTOPHAN-2,4,5,6,7-D5
Precursor_mz: 208.114024
Precursor_type: [M-H]-
Spectrum_type: MS2
Instrument_type: LC-ESI-QTOF
Instrument: Agilent qTOF 6545
InChIKey: QIVBCDIJIAJPQS-HLTLGYGQSA-N
SMILES: C1=CC=C2C(=C1)C(=CN2)CC(C(=O)O)N
Formula: C11H12N2O2
Ion_mode: negative
Collision_energy: 10 eV
Comments: Sonnenburg Lab MS2 Library C18 negative method
Num Peaks: 28
73.03099,10
74.02478,213
75.03197,245
76.03597,35
76.05221,13
119.0697,24
119.08017,12
119.9037,10
120.07672,194
120.09063,111
120.18681,6
121.08302,155
132.07755,27
132.09981,5
133.08449,23
133.10808,9
135.09676,20
145.09817,5
146.0921,78
146.10658,27
147.09676,17
147.11002,7
164.12428,103
164.13871,64
190.08205,46
190.09638,39
191.08433,13
208.11394,1000

Name: IS_TRYPTOPHAN-2,4,5,6,7-D5
Precursor_mz: 208.114024
Precursor_type: [M-H]-
Spectrum_type: MS2
Instrument_type: LC-ESI-QTOF
Instrument: Agilent qTOF 6545
InChIKey: QIVBCDIJIAJPQS-HLTLGYGQSA-N
SMILES: C1=CC=C2C(=C1)C(=CN2)CC(C(=O)O)N
Formula: C11H12N2O2
Ion_mode: negative
Collision_energy: 20 eV
Comments: Sonnenburg Lab MS2 Library C18 negative method
Num Peaks: 48
72.0096,26
72.01874,22
73.02505,9
74.02577,346
74.03519,290
74.05582,16
74.20462,5
75.03192,1000
75.04205,863
75.07682,17
75.08565,11
75.11563,10
75.20615,7
76.03636,81
76.04968,89
96.07883,35
120.07667,961
120.13083,18
120.30463,17
121.08206,769
121.0954,451
121.14099,9
121.38233,5
121.53935,21
121.5566,15
134.09001,121
134.11207,42
135.11638,5
145.08551,44
145.12748,8
145.60094,20
146.09079,403
146.11194,174
146.12978,18
146.14658,5
147.09858,369
147.27497,26
147.40968,7
161.10156,51
161.11506,30
162.11325,19
164.12408,99
164.14594,30
165.13131,19
165.14483,36
190.07953,17
190.11239,7
208.11012,119

Name: IS_TRYPTOPHAN-2,4,5,6,7-D5
Precursor_mz: 208.114024
Precursor_type: [M-H]-
Spectrum_type: MS2
Instrument_type: LC-ESI-QTOF
Instrument: Agilent qTOF 6545
InChIKey: QIVBCDIJIAJPQS-HLTLGYGQSA-N
SMILES: C1=CC=C2C(=C1)C(=CN2)CC(C(=O)O)N
Formula: C11H12N2O2
Ion_mode: negative
Collision_energy: 40 eV
Comments: Sonnenburg Lab MS2 Library C18 negative method
Num Peaks: 20
56.01298,221
56.02588,44
56.04111,8
72.00715,181
72.03654,11
75.03067,120
120.07543,997
120.08815,747
120.13345,9
120.22881,30
120.72468,9
121.08282,1000
121.09525,613
121.12546,26
121.56235,6
121.98354,17
134.08827,75
135.0968,77
135.12779,17
144.10777,6

Name: IS_N-BENZOYL-D5-GLYCINE
Precursor_mz: 183.082324
Precursor_type: [M-H]-
Spectrum_type: MS2
Instrument_type: LC-ESI-QTOF
Instrument: Agilent qTOF 6545
InChIKey: QIAFMBKCNZACKA-RALIUCGRSA-N
SMILES: C1=CC=C(C=C1)C(=O)NCC(=O)O
Formula: C9H9NO3
Ion_mode: negative
Collision_energy: 10 eV
Comments: Sonnenburg Lab MS2 Library C18 negative method
Num Peaks: 19
56.01303,54
56.02826,12
81.06453,100
82.07057,278
82.0825,127
82.12083,8
136.07124,35
136.09599,7
139.09249,1000
139.10522,585
139.15327,19
139.16952,14
139.25566,5
139.54318,7
140.09845,35
140.10993,37
140.7895,6
165.06835,8
183.08278,681

Name: IS_N-BENZOYL-D5-GLYCINE
Precursor_mz: 183.082324
Precursor_type: [M-H]-
Spectrum_type: MS2
Instrument_type: LC-ESI-QTOF
Instrument: Agilent qTOF 6545
InChIKey: QIAFMBKCNZACKA-RALIUCGRSA-N
SMILES: C1=CC=C(C=C1)C(=O)NCC(=O)O
Formula: C9H9NO3
Ion_mode: negative
Collision_energy: 20 eV
Comments: Sonnenburg Lab MS2 Library C18 negative method
Num Peaks: 19
81.0647,118
81.0763,68
81.09583,7
81.3161,9
82.07103,1000
82.08227,294
82.10218,39
82.1204,12
82.19827,29
82.23458,17
82.24687,8
82.34458,8
136.07123,310
136.08534,115
136.11178,17
136.13552,11
139.09287,406
139.10836,201
139.13675,17

Name: IS_4-CHLORO-PHENYLALANINE
Precursor_mz: 198.032724
Precursor_type: [M-H]-
Spectrum_type: MS2
Instrument_type: LC-ESI-QTOF
Instrument: Agilent qTOF 6545
InChIKey: NIGWMJHCCYYCSF-QMMMGPOBSA-N
SMILES: C1=CC(=CC=C1CC(C(=O)O)N)Cl
Formula: C9H10ClNO2
Ion_mode: negative
Collision_energy: 10 eV
Comments: Sonnenburg Lab MS2 Library C18 negative method
Num Peaks: 23
34.9782,16
72.01005,293
72.0193,113
72.05413,6
72.27259,6
103.97257,14
125.01589,93
125.03131,69
137.01625,319
137.03049,178
154.04436,26
154.05664,24
180.02108,12
181.00635,1000
181.02337,510
181.09084,7
181.16365,5
181.26657,11
181.36484,6
182.98307,8
197.80447,5
197.988,24
198.03199,763

Name: IS_4-CHLORO-PHENYLALANINE
Precursor_mz: 198.032724
Precursor_type: [M-H]-
Spectrum_type: MS2
Instrument_type: LC-ESI-QTOF
Instrument: Agilent qTOF 6545
InChIKey: NIGWMJHCCYYCSF-QMMMGPOBSA-N
SMILES: C1=CC(=CC=C1CC(C(=O)O)N)Cl
Formula: C9H10ClNO2
Ion_mode: negative
Collision_energy: 20 eV
Comments: Sonnenburg Lab MS2 Library C18 negative method
Num Peaks: 18
34.96957,140
34.98128,22
72.00837,1000
72.01784,474
72.03653,32
72.05413,8
72.13498,15
72.17217,15
72.47954,21
118.11927,8
125.01602,437
125.04209,70
137.0202,973
137.09188,9
152.0272,52
181.00746,553
181.06052,10
198.03183,79

Name: IS_4-CHLORO-PHENYLALANINE
Precursor_mz: 198.032724
Precursor_type: [M-H]-
Spectrum_type: MS2
Instrument_type: LC-ESI-QTOF
Instrument: Agilent qTOF 6545
InChIKey: NIGWMJHCCYYCSF-QMMMGPOBSA-N
SMILES: C1=CC(=CC=C1CC(C(=O)O)N)Cl
Formula: C9H10ClNO2
Ion_mode: negative
Collision_energy: 40 eV
Comments: Sonnenburg Lab MS2 Library C18 negative method
Num Peaks: 6
44.99894,363
45.01313,98
72.00751,1000
72.01672,595
72.04636,16
72.06298,17

Name: IS_4-BROMO-PHENYLALANINE
Precursor_mz: 241.982224
Precursor_type: [M-H]-
Spectrum_type: MS2
Instrument_type: LC-ESI-QTOF
Instrument: Agilent qTOF 6545
InChIKey: PEMUHKUIQHFMTH-QMMMGPOBSA-N
SMILES: C1=CC(=CC=C1CC(C(=O)O)N)Br
Formula: C9H10BrNO2
Ion_mode: negative
Collision_energy: 10 eV
Comments: Sonnenburg Lab MS2 Library C18 negative method
Num Peaks: 25
69.99259,23
70.00708,12
72.00824,379
72.02034,142
72.14763,9
72.53595,7
78.91867,380
78.92937,122
79.15019,6
168.97846,19
180.96461,199
180.9826,94
195.97362,7
224.95476,930
224.97259,505
225.03128,26
225.06909,6
225.12806,5
225.22141,10
225.28924,7
225.41266,5
225.7069,6
225.95327,16
241.95902,15
241.9851,1000

Name: IS_4-BROMO-PHENYLALANINE
Precursor_mz: 241.982224
Precursor_type: [M-H]-
Spectrum_type: MS2
Instrument_type: LC-ESI-QTOF
Instrument: Agilent qTOF 6545
InChIKey: PEMUHKUIQHFMTH-QMMMGPOBSA-N
SMILES: C1=CC(=CC=C1CC(C(=O)O)N)Br
Formula: C9H10BrNO2
Ion_mode: negative
Collision_energy: 20 eV
Comments: Sonnenburg Lab MS2 Library C18 negative method
Num Peaks: 19
44.99847,43
45.00859,31
72.00839,375
72.01937,146
72.05432,7
78.91898,1000
78.92885,501
78.97662,12
78.98642,5
79.0449,5
79.11936,5
180.96542,219
180.98268,117
181.02012,7
223.98664,11
224.9138,6
224.95813,329
225.01432,8
241.97953,39

Name: IS_4-BROMO-PHENYLALANINE
Precursor_mz: 241.982224
Precursor_type: [M-H]-
Spectrum_type: MS2
Instrument_type: LC-ESI-QTOF
Instrument: Agilent qTOF 6545
InChIKey: PEMUHKUIQHFMTH-QMMMGPOBSA-N
SMILES: C1=CC(=CC=C1CC(C(=O)O)N)Br
Formula: C9H10BrNO2
Ion_mode: negative
Collision_energy: 40 eV
Comments: Sonnenburg Lab MS2 Library C18 negative method
Num Peaks: 7
44.997,25
45.00847,10
72.0092,25
72.02354,13
78.91938,1000
78.93043,455
78.97694,12

Name: IS_INDOLE-2,4,5,6,7-D5-3-ACETIC ACID
Precursor_mz: 179.087424
Precursor_type: [M-H]-
Spectrum_type: MS2
Instrument_type: LC-ESI-QTOF
Instrument: Agilent qTOF 6545
InChIKey: SEOVTRFCIGRIMH-SNOLXCFTSA-N
SMILES: C1=CC=C2C(=C1)C(=CN2)CC(=O)O
Formula: C10H9NO2
Ion_mode: negative
Collision_energy: 10 eV
Comments: Sonnenburg Lab MS2 Library C18 negative method
Num Peaks: 9
132.07634,180
132.31631,11
135.09784,1000
135.11248,606
135.17315,5
135.28224,7
135.30647,7
135.38168,7
179.08727,96

Name: IS_INDOLE-2,4,5,6,7-D5-3-ACETIC ACID
Precursor_mz: 179.087424
Precursor_type: [M-H]-
Spectrum_type: MS2
Instrument_type: LC-ESI-QTOF
Instrument: Agilent qTOF 6545
InChIKey: SEOVTRFCIGRIMH-SNOLXCFTSA-N
SMILES: C1=CC=C2C(=C1)C(=CN2)CC(=O)O
Formula: C10H9NO2
Ion_mode: negative
Collision_energy: 20 eV
Comments: Sonnenburg Lab MS2 Library C18 negative method
Num Peaks: 8
133.08039,204
133.09298,113
135.09876,1000
135.12153,224
135.25379,30
135.54625,25
136.81109,240
136.85101,29

Name: IS_D15-OCTANOIC ACID
Precursor_mz: 158.201924
Precursor_type: [M-H]-
Spectrum_type: MS2
Instrument_type: LC-ESI-QTOF
Instrument: Agilent qTOF 6545
InChIKey: WWZKQHOCKIZLMA-PMELWRBQSA-N
SMILES: CCCCCCCC(=O)O
Formula: C8H16O2
Ion_mode: negative
Collision_energy: 10 eV
Comments: Sonnenburg Lab MS2 Library C18 negative method
Num Peaks: 2
138.17622,6
158.20134,1000

Name: IS_D15-OCTANOIC ACID
Precursor_mz: 158.201924
Precursor_type: [M-H]-
Spectrum_type: MS2
Instrument_type: LC-ESI-QTOF
Instrument: Agilent qTOF 6545
InChIKey: WWZKQHOCKIZLMA-PMELWRBQSA-N
SMILES: CCCCCCCC(=O)O
Formula: C8H16O2
Ion_mode: negative
Collision_energy: 20 eV
Comments: Sonnenburg Lab MS2 Library C18 negative method
Num Peaks: 4
134.15269,18
134.18075,7
138.17943,131
158.20159,1000

Name: IS_D19-DECANOIC ACID
Precursor_mz: 190.258324
Precursor_type: [M-H]-
Spectrum_type: MS2
Instrument_type: LC-ESI-QTOF
Instrument: Agilent qTOF 6545
InChIKey: GHVNFZFCNZKVNT-KIJKOTCYSA-N
SMILES: CCCCCCCCCC(=O)O
Formula: C10H20O2
Ion_mode: negative
Collision_energy: 10 eV
Comments: Sonnenburg Lab MS2 Library C18 negative method
Num Peaks: 1
190.25802,1000

Name: IS_D19-DECANOIC ACID
Precursor_mz: 190.258324
Precursor_type: [M-H]-
Spectrum_type: MS2
Instrument_type: LC-ESI-QTOF
Instrument: Agilent qTOF 6545
InChIKey: GHVNFZFCNZKVNT-KIJKOTCYSA-N
SMILES: CCCCCCCCCC(=O)O
Formula: C10H20O2
Ion_mode: negative
Collision_energy: 20 eV
Comments: Sonnenburg Lab MS2 Library C18 negative method
Num Peaks: 3
170.23436,17
170.24995,7
190.25846,1000

Name: IS_D19-DECANOIC ACID
Precursor_mz: 190.258324
Precursor_type: [M-H]-
Spectrum_type: MS2
Instrument_type: LC-ESI-QTOF
Instrument: Agilent qTOF 6545
InChIKey: GHVNFZFCNZKVNT-KIJKOTCYSA-N
SMILES: CCCCCCCCCC(=O)O
Formula: C10H20O2
Ion_mode: negative
Collision_energy: 40 eV
Comments: Sonnenburg Lab MS2 Library C18 negative method
Num Peaks: 28
35.57886,19
40.07789,9
40.36696,17
42.00854,160
42.48043,19
42.99856,257
43.02123,21
46.00307,109
46.01658,24
46.04008,40
56.02383,1000
56.03987,170
56.06304,16
56.38764,25
62.03414,125
62.05284,28
78.89094,224
78.90907,116
85.04037,134
90.1099,235
93.30798,26
94.82807,26
105.70542,31
130.37171,35
130.95989,212
165.21152,9
180.31342,42
189.67144,36

Name: IS_TRIDECANOIC ACID
Precursor_mz: 213.186024
Precursor_type: [M-H]-
Spectrum_type: MS2
Instrument_type: LC-ESI-QTOF
Instrument: Agilent qTOF 6545
InChIKey: SZHOJFHSIKHZHA-UHFFFAOYSA-N
SMILES: CCCCCCCCCCCCC(=O)O
Formula: C13H26O2
Ion_mode: negative
Collision_energy: 10 eV
Comments: Sonnenburg Lab MS2 Library C18 negative method
Num Peaks: 1
213.18596,1000

Name: IS_TRIDECANOIC ACID
Precursor_mz: 213.186024
Precursor_type: [M-H]-
Spectrum_type: MS2
Instrument_type: LC-ESI-QTOF
Instrument: Agilent qTOF 6545
InChIKey: SZHOJFHSIKHZHA-UHFFFAOYSA-N
SMILES: CCCCCCCCCCCCC(=O)O
Formula: C13H26O2
Ion_mode: negative
Collision_energy: 20 eV
Comments: Sonnenburg Lab MS2 Library C18 negative method
Num Peaks: 2
195.19141,7
213.1877,1000

Name: IS_D27-TETRADECANOIC ACID
Precursor_mz: 254.371124
Precursor_type: [M-H]-
Spectrum_type: MS2
Instrument_type: LC-ESI-QTOF
Instrument: Agilent qTOF 6545
InChIKey: TUNFSRHWOTWDNC-RZVOLPTOSA-N
SMILES: CCCCCCCCCCCCCC(=O)O
Formula: C14H28O2
Ion_mode: negative
Collision_energy: 10 eV
Comments: Sonnenburg Lab MS2 Library C18 negative method
Num Peaks: 1
254.37055,1000

Name: IS_D27-TETRADECANOIC ACID
Precursor_mz: 254.371124
Precursor_type: [M-H]-
Spectrum_type: MS2
Instrument_type: LC-ESI-QTOF
Instrument: Agilent qTOF 6545
InChIKey: TUNFSRHWOTWDNC-RZVOLPTOSA-N
SMILES: CCCCCCCCCCCCCC(=O)O
Formula: C14H28O2
Ion_mode: negative
Collision_energy: 20 eV
Comments: Sonnenburg Lab MS2 Library C18 negative method
Num Peaks: 2
234.34359,5
254.37014,1000

Name: IS_D27-TETRADECANOIC ACID
Precursor_mz: 254.371124
Precursor_type: [M-H]-
Spectrum_type: MS2
Instrument_type: LC-ESI-QTOF
Instrument: Agilent qTOF 6545
InChIKey: TUNFSRHWOTWDNC-RZVOLPTOSA-N
SMILES: CCCCCCCCCCCCCC(=O)O
Formula: C14H28O2
Ion_mode: negative
Collision_energy: 40 eV
Comments: Sonnenburg Lab MS2 Library C18 negative method
Num Peaks: 1
46.00288,1000

Name: IS_PHENYLALANINE-2,3,4,5,6-D5
Precursor_mz: 169.103124
Precursor_type: [M-H]-
Spectrum_type: MS2
Instrument_type: LC-ESI-QTOF
Instrument: Agilent qTOF 6545
InChIKey: COLNVLDHVKWLRT-HRVDQBBZSA-N
SMILES: C1=CC=C(C=C1)CC(C(=O)O)N
Formula: C9H11NO2
Ion_mode: negative
Collision_energy: 10 eV
Comments: Sonnenburg Lab MS2 Library C18 negative method
Num Peaks: 23
72.0101,384
72.01872,239
95.96171,6
96.08796,39
96.11154,7
106.07403,19
107.07844,36
108.08603,269
108.09641,145
108.13088,11
108.14532,6
123.09613,15
147.42621,11
151.32091,13
152.07688,885
152.09182,595
152.14539,8
152.16428,12
152.2741,6
152.39148,10
152.66191,7
153.07547,36
169.10294,1000

Name: IS_PHENYLALANINE-2,3,4,5,6-D5
Precursor_mz: 169.103124
Precursor_type: [M-H]-
Spectrum_type: MS2
Instrument_type: LC-ESI-QTOF
Instrument: Agilent qTOF 6545
InChIKey: COLNVLDHVKWLRT-HRVDQBBZSA-N
SMILES: C1=CC=C(C=C1)CC(C(=O)O)N
Formula: C9H11NO2
Ion_mode: negative
Collision_energy: 20 eV
Comments: Sonnenburg Lab MS2 Library C18 negative method
Num Peaks: 25
40.72014,24
42.00606,46
42.20444,6
44.99935,90
45.01545,22
71.79183,6
72.00951,845
72.02261,356
72.04271,33
72.05654,13
96.08833,253
96.10231,135
96.12781,12
96.28538,14
106.07371,37
108.08655,1000
108.09926,606
108.16701,10
108.44204,6
108.49979,7
110.5729,6
152.07624,295
152.10069,65
152.38618,8
169.10971,64

Name: IS_PHENYLALANINE-2,3,4,5,6-D5
Precursor_mz: 169.103124
Precursor_type: [M-H]-
Spectrum_type: MS2
Instrument_type: LC-ESI-QTOF
Instrument: Agilent qTOF 6545
InChIKey: COLNVLDHVKWLRT-HRVDQBBZSA-N
SMILES: C1=CC=C(C=C1)CC(C(=O)O)N
Formula: C9H11NO2
Ion_mode: negative
Collision_energy: 40 eV
Comments: Sonnenburg Lab MS2 Library C18 negative method
Num Peaks: 6
50.8421,103
52.02853,235
52.03897,16
82.06992,1000
82.0989,54
106.07711,59

Name: IS_4-HYDROXYPHENYL-D4-ALANINE
Precursor_mz: 184.091724
Precursor_type: [M-H]-
Spectrum_type: MS2
Instrument_type: LC-ESI-QTOF
Instrument: Agilent qTOF 6545
InChIKey: OUYCCCASQSFEME-FCDGGRDXSA-N
SMILES: C1=CC(=CC=C1CC(C(=O)O)N)O
Formula: C9H11NO3
Ion_mode: negative
Collision_energy: 10 eV
Comments: Sonnenburg Lab MS2 Library C18 negative method
Num Peaks: 27
58.68882,66
70.22642,7
72.01014,338
72.03061,47
86.93361,21
95.04702,267
95.06041,257
95.09904,7
96.95886,183
96.99263,22
97.06173,194
97.07134,261
110.63146,69
118.45949,62
123.08742,123
123.61299,30
144.90419,19
152.09145,12
166.07029,121
167.06819,519
167.08015,541
167.11603,19
167.16032,49
167.37606,16
167.57844,38
176.45182,49
184.09264,1000

Name: IS_4-HYDROXYPHENYL-D4-ALANINE
Precursor_mz: 184.091724
Precursor_type: [M-H]-
Spectrum_type: MS2
Instrument_type: LC-ESI-QTOF
Instrument: Agilent qTOF 6545
InChIKey: OUYCCCASQSFEME-FCDGGRDXSA-N
SMILES: C1=CC(=CC=C1CC(C(=O)O)N)O
Formula: C9H11NO3
Ion_mode: negative
Collision_energy: 20 eV
Comments: Sonnenburg Lab MS2 Library C18 negative method
Num Peaks: 15
72.03651,11
74.02327,82
74.26863,29
74.3945,61
106.8986,45
117.07547,47
123.07585,1000
123.09636,253
123.11892,23
124.42958,9
141.06999,31
144.72043,12
152.05288,17
165.89552,101
165.92253,27

Name: IS_4-HYDROXYPHENYL-D4-ALANINE
Precursor_mz: 184.091724
Precursor_type: [M-H]-
Spectrum_type: MS2
Instrument_type: LC-ESI-QTOF
Instrument: Agilent qTOF 6545
InChIKey: OUYCCCASQSFEME-FCDGGRDXSA-N
SMILES: C1=CC(=CC=C1CC(C(=O)O)N)O
Formula: C9H11NO3
Ion_mode: negative
Collision_energy: 40 eV
Comments: Sonnenburg Lab MS2 Library C18 negative method
Num Peaks: 14
31.04262,161
57.03466,1000
57.06031,42
63.20798,119
69.17394,42
78.95548,220
113.89371,192
126.86418,85
159.81579,511
159.84214,85
170.475,898
176.51646,165
179.09755,102
183.18535,43

Name: 2-AMINOBUTYRIC ACID
Precursor_mz: 102.0560525
Precursor_type: [M-H]-
Spectrum_type: MS2
Instrument_type: LC-ESI-QTOF
Instrument: Agilent qTOF 6545
InChIKey: QWCKQJZIFLGMSD-UHFFFAOYSA-N
SMILES: CCC(C(=O)O)N
Formula: C4H9NO2
Ion_mode: negative
Collision_energy: 10 eV
Comments: Sonnenburg Lab MS2 Library C18 negative method
Num Peaks: 7
56.06445,19
59.01626,22
59.02249,37
60.99391,30
61.012,7
102.01229,6
102.05646,1000

Name: FRUCTOSE
Precursor_mz: 179.0561121
Precursor_type: [M-H]-
Spectrum_type: MS2
Instrument_type: LC-ESI-QTOF
Instrument: Agilent qTOF 6545
InChIKey: LKDRXBCSQODPBY-VRPWFDPXSA-N
SMILES: C1C(C(C(C(O1)(CO)O)O)O)O
Formula: C6H12O6
Ion_mode: negative
Collision_energy: 10 eV
Comments: Sonnenburg Lab MS2 Library C18 negative method
Num Peaks: 23
55.01862,6
59.01423,1000
59.0229,429
59.07477,9
59.10951,9
71.01404,198
71.02482,101
71.24574,9
75.01972,29
85.02865,18
89.02536,354
89.03559,229
89.06461,12
89.09727,10
89.24167,10
95.01267,28
95.02501,13
101.02623,63
101.03704,40
113.02334,39
113.03813,26
119.0325,32
119.0583,7

Name: FRUCTOSE
Precursor_mz: 179.0561121
Precursor_type: [M-H]-
Spectrum_type: MS2
Instrument_type: LC-ESI-QTOF
Instrument: Agilent qTOF 6545
InChIKey: LKDRXBCSQODPBY-VRPWFDPXSA-N
SMILES: C1C(C(C(C(O1)(CO)O)O)O)O
Formula: C6H12O6
Ion_mode: negative
Collision_energy: 20 eV
Comments: Sonnenburg Lab MS2 Library C18 negative method
Num Peaks: 22
43.01897,102
43.02665,46
44.99732,26
57.03448,13
59.01438,1000
59.0234,505
59.04232,27
59.05443,15
59.06305,8
59.07766,9
59.08644,7
59.12405,6
59.17908,7
71.01356,334
71.02514,286
71.04565,12
85.36812,6
89.0248,55
89.03971,37
95.02831,19
113.0276,7
145.97475,21

Name: FRUCTOSE
Precursor_mz: 179.0561121
Precursor_type: [M-H]-
Spectrum_type: MS2
Instrument_type: LC-ESI-QTOF
Instrument: Agilent qTOF 6545
InChIKey: LKDRXBCSQODPBY-VRPWFDPXSA-N
SMILES: C1C(C(C(C(O1)(CO)O)O)O)O
Formula: C6H12O6
Ion_mode: negative
Collision_energy: 40 eV
Comments: Sonnenburg Lab MS2 Library C18 negative method
Num Peaks: 13
41.006,131
41.01209,170
43.01821,174
43.02838,65
51.02374,37
56.99826,145
59.01472,1000
59.02263,677
59.03278,170
59.07858,13
59.17747,9
59.66098,9
59.77511,13

Name: CELLOBIOSE
Precursor_mz: 341.1089355
Precursor_type: [M-H]-
Spectrum_type: MS2
Instrument_type: LC-ESI-QTOF
Instrument: Agilent qTOF 6545
InChIKey: GUBGYTABKSRVRQ-QRZGKKJRSA-N
SMILES: C(C1C(C(C(C(O1)OC2C(OC(C(C2O)O)O)CO)O)O)O)O
Formula: C12H22O11
Ion_mode: negative
Collision_energy: 10 eV
Comments: Sonnenburg Lab MS2 Library C18 negative method
Num Peaks: 45
43.0185,8
44.99781,65
45.00645,31
59.01376,50
59.02302,24
71.01388,84
71.02363,39
73.02937,121
73.04005,60
81.03454,27
81.04523,13
83.01377,43
83.0246,22
87.00874,18
87.02006,10
89.0243,236
89.03555,119
97.02924,207
97.04137,104
99.04477,16
99.05722,7
101.02444,724
101.03596,328
113.02413,70
113.0365,34
115.03977,93
115.05185,47
119.03475,142
119.04765,70
125.0244,45
125.03854,20
131.03492,21
131.04795,11
133.05116,8
143.03508,302
143.04952,151
149.04491,20
149.05988,11
161.04681,1000
162.04827,8
179.0555,306
179.07104,161
221.06579,64
221.08397,32
263.07848,79

Name: CELLOBIOSE
Precursor_mz: 341.1089355
Precursor_type: [M-H]-
Spectrum_type: MS2
Instrument_type: LC-ESI-QTOF
Instrument: Agilent qTOF 6545
InChIKey: GUBGYTABKSRVRQ-QRZGKKJRSA-N
SMILES: C(C1C(C(C(C(O1)OC2C(OC(C(C2O)O)O)CO)O)O)O)O
Formula: C12H22O11
Ion_mode: negative
Collision_energy: 20 eV
Comments: Sonnenburg Lab MS2 Library C18 negative method
Num Peaks: 58
43.01863,71
43.02667,35
44.99786,172
45.00649,84
53.03944,11
55.01882,13
55.0288,6
57.03547,8
59.01379,366
59.02299,181
69.03438,17
69.04512,8
71.01378,438
71.02354,197
73.02944,602
73.04013,300
79.01884,8
81.03448,87
81.0452,42
83.01353,109
83.02482,54
85.02912,40
85.04085,17
87.00852,52
87.01977,26
87.0444,7
89.02429,596
89.03555,301
95.01328,9
97.02918,459
97.04129,232
99.00803,6
99.04482,15
99.05744,7
101.02437,1000
101.036,521
102.02923,7
113.02422,250
113.0363,112
115.03949,134
115.052,57
119.03461,249
119.0476,124
125.02396,81
125.03669,33
131.03473,44
131.0478,23
143.0346,114
143.04966,50
149.04506,19
149.05977,9
159.02994,7
161.04475,237
161.05894,111
179.05493,45
179.07121,21
221.06578,79
221.08382,37

Name: CELLOBIOSE
Precursor_mz: 341.1089355
Precursor_type: [M-H]-
Spectrum_type: MS2
Instrument_type: LC-ESI-QTOF
Instrument: Agilent qTOF 6545
InChIKey: GUBGYTABKSRVRQ-QRZGKKJRSA-N
SMILES: C(C1C(C(C(C(O1)OC2C(OC(C(C2O)O)O)CO)O)O)O)O
Formula: C12H22O11
Ion_mode: negative
Collision_energy: 40 eV
Comments: Sonnenburg Lab MS2 Library C18 negative method
Num Peaks: 51
41.00308,32
41.01051,16
43.01865,193
43.02663,93
44.99775,128
45.00651,58
51.02393,11
51.03334,6
53.03975,23
53.04883,14
55.01903,172
55.02839,84
56.99821,12
57.00776,6
57.03501,67
57.04429,40
59.0138,1000
59.02297,518
69.03449,65
69.04503,31
71.01373,480
71.02371,220
73.0294,574
73.04009,286
75.00907,7
79.01848,36
79.03013,15
81.03468,28
81.04526,13
83.01364,151
83.02477,79
84.02128,6
85.02938,132
85.04074,68
86.00112,7
87.00833,72
87.0199,36
87.04448,5
89.0242,99
89.03558,43
95.0134,43
95.02566,22
97.02905,166
97.04149,79
99.01001,8
101.02428,182
101.03601,84
113.02418,82
113.03648,38
119.0357,16
125.02383,10

Name: GALACTOSE
Precursor_mz: 179.0561121
Precursor_type: [M-H]-
Spectrum_type: MS2
Instrument_type: LC-ESI-QTOF
Instrument: Agilent qTOF 6545
InChIKey: WQZGKKKJIJFFOK-SVZMEOIVSA-N
SMILES: C(C1C(C(C(C(O1)O)O)O)O)O
Formula: C6H12O6
Ion_mode: negative
Collision_energy: 10 eV
Comments: Sonnenburg Lab MS2 Library C18 negative method
Num Peaks: 20
59.01395,1000
59.02403,519
59.05447,20
59.06262,14
59.08144,12
71.01357,182
71.02446,102
71.68647,19
89.02468,721
89.03836,371
89.08594,5
89.18919,14
89.22858,18
89.93573,8
101.02477,28
113.02611,106
113.04751,21
119.03703,149
119.07003,5
179.058,42

Name: GALACTOSE
Precursor_mz: 179.0561121
Precursor_type: [M-H]-
Spectrum_type: MS2
Instrument_type: LC-ESI-QTOF
Instrument: Agilent qTOF 6545
InChIKey: WQZGKKKJIJFFOK-SVZMEOIVSA-N
SMILES: C(C1C(C(C(C(O1)O)O)O)O)O
Formula: C6H12O6
Ion_mode: negative
Collision_energy: 20 eV
Comments: Sonnenburg Lab MS2 Library C18 negative method
Num Peaks: 14
43.01949,28
55.03028,12
55.18897,6
59.01399,1000
59.02406,492
59.17218,5
59.47195,7
71.01417,262
71.02691,81
71.04142,11
71.06112,6
73.04333,25
85.033,106
85.05082,23

Name: GALACTOSE
Precursor_mz: 179.0561121
Precursor_type: [M-H]-
Spectrum_type: MS2
Instrument_type: LC-ESI-QTOF
Instrument: Agilent qTOF 6545
InChIKey: WQZGKKKJIJFFOK-SVZMEOIVSA-N
SMILES: C(C1C(C(C(C(O1)O)O)O)O)O
Formula: C6H12O6
Ion_mode: negative
Collision_energy: 40 eV
Comments: Sonnenburg Lab MS2 Library C18 negative method
Num Peaks: 18
44.99966,35
55.01965,323
55.04449,27
57.00091,224
57.00823,217
57.03979,8
59.01376,1000
59.02357,459
59.04371,36
59.16416,12
59.3549,12
59.51693,7
71.0149,228
71.03469,57
71.04647,12
73.02885,258
79.9876,12
145.60551,14

Name: MALTOSE
Precursor_mz: 341.1089355
Precursor_type: [M-H]-
Spectrum_type: MS2
Instrument_type: LC-ESI-QTOF
Instrument: Agilent qTOF 6545
InChIKey: GUBGYTABKSRVRQ-QUYVBRFLSA-N
SMILES: C(C1C(C(C(C(O1)OC2C(OC(C(C2O)O)O)CO)O)O)O)O
Formula: C12H22O11
Ion_mode: negative
Collision_energy: 10 eV
Comments: Sonnenburg Lab MS2 Library C18 negative method
Num Peaks: 50
43.01773,7
44.9982,51
45.0069,32
59.01506,31
59.02372,21
71.01442,112
71.02456,58
73.02996,93
73.0407,46
81.03549,28
81.04504,13
83.01259,39
83.02694,20
85.03043,11
85.04163,7
87.01082,10
89.02522,301
89.03633,170
97.03033,232
97.04193,115
99.04539,8
99.05757,6
101.02508,695
101.03669,302
101.0894,7
113.02541,92
113.03976,46
115.04107,118
119.03509,222
119.04816,109
125.02446,31
125.03977,15
131.03502,33
131.04896,19
133.04889,9
143.03707,314
144.04172,8
149.04505,32
149.0624,13
161.0454,1000
161.05945,422
161.12849,13
179.05637,470
179.07149,268
179.14317,5
221.0691,333
263.07695,66
263.10011,31
281.08492,23
281.10669,9

Name: MALTOSE
Precursor_mz: 341.1089355
Precursor_type: [M-H]-
Spectrum_type: MS2
Instrument_type: LC-ESI-QTOF
Instrument: Agilent qTOF 6545
InChIKey: GUBGYTABKSRVRQ-QUYVBRFLSA-N
SMILES: C(C1C(C(C(C(O1)OC2C(OC(C(C2O)O)O)CO)O)O)O)O
Formula: C12H22O11
Ion_mode: negative
Collision_energy: 20 eV
Comments: Sonnenburg Lab MS2 Library C18 negative method
Num Peaks: 76
41.00419,9
43.01887,45
43.02773,33
44.02169,6
44.92752,8
44.99856,243
45.00688,137
50.82315,10
53.04016,19
53.05437,6
55.01909,16
55.03422,5
57.03527,21
59.01458,688
59.0234,358
59.06404,7
69.03424,19
69.04582,9
71.0147,619
71.02386,292
71.04718,22
71.06742,7
73.02985,728
73.04112,318
73.07539,17
73.08669,6
79.01917,13
79.03635,5
81.03493,114
81.04618,53
82.05527,6
83.01504,128
83.02466,75
85.03008,48
85.041,24
87.01046,59
87.02038,43
89.02517,940
89.03616,566
89.08526,16
95.02851,9
97.02983,394
97.04214,206
97.08207,10
98.03115,7
99.00707,22
99.04709,51
101.02516,1000
101.0367,546
101.0899,15
101.13078,5
101.1678,8
101.26951,6
107.03595,9
110.0626,6
113.02474,329
113.03665,135
114.02839,8
115.04026,120
119.03647,626
125.02603,63
129.02481,6
129.03484,8
131.03515,41
131.04776,25
143.03464,135
143.04894,74
149.04547,41
149.05798,28
161.04724,189
178.43378,9
179.05742,69
179.07456,56
221.06651,591
221.08551,315
222.06887,13

Name: MALTOSE
Precursor_mz: 341.1089355
Precursor_type: [M-H]-
Spectrum_type: MS2
Instrument_type: LC-ESI-QTOF
Instrument: Agilent qTOF 6545
InChIKey: GUBGYTABKSRVRQ-QUYVBRFLSA-N
SMILES: C(C1C(C(C(C(O1)OC2C(OC(C(C2O)O)O)CO)O)O)O)O
Formula: C12H22O11
Ion_mode: negative
Collision_energy: 40 eV
Comments: Sonnenburg Lab MS2 Library C18 negative method
Num Peaks: 48
41.00359,36
41.01499,13
43.01909,116
43.02694,52
44.9984,65
45.00696,34
53.05185,5
55.01902,81
55.02817,34
57.00052,7
57.03489,40
57.04418,18
58.00822,13
59.01449,1000
59.02343,426
59.06332,17
60.01836,10
69.03609,29
69.04501,16
71.01455,305
71.02394,137
71.04694,15
73.03118,274
73.06134,12
73.07478,6
79.0183,31
79.03312,15
81.03617,8
83.01492,67
83.02486,38
84.02186,8
85.03008,119
85.0417,56
85.99948,9
87.00897,49
87.02138,17
89.02505,118
89.03653,57
95.01498,35
95.02619,19
97.02974,73
97.04185,35
101.02637,140
113.02535,64
119.03647,18
119.04864,8
125.02517,5
221.06586,6

Name: MANNOSE
Precursor_mz: 179.0561121
Precursor_type: [M-H]-
Spectrum_type: MS2
Instrument_type: LC-ESI-QTOF
Instrument: Agilent qTOF 6545
InChIKey: WQZGKKKJIJFFOK-QTVWNMPRSA-N
SMILES: C(C1C(C(C(C(O1)O)O)O)O)O
Formula: C6H12O6
Ion_mode: negative
Collision_energy: 10 eV
Comments: Sonnenburg Lab MS2 Library C18 negative method
Num Peaks: 17
43.01926,10
59.01414,1000
59.02317,457
71.01412,215
71.02384,96
85.02935,20
85.04115,10
89.02463,432
89.03571,202
95.01322,6
101.02447,124
101.03626,53
113.02434,53
113.037,26
119.03505,214
119.04782,103
179.05742,13

Name: MANNOSE
Precursor_mz: 179.0561121
Precursor_type: [M-H]-
Spectrum_type: MS2
Instrument_type: LC-ESI-QTOF
Instrument: Agilent qTOF 6545
InChIKey: WQZGKKKJIJFFOK-QTVWNMPRSA-N
SMILES: C(C1C(C(C(C(O1)O)O)O)O)O
Formula: C6H12O6
Ion_mode: negative
Collision_energy: 20 eV
Comments: Sonnenburg Lab MS2 Library C18 negative method
Num Peaks: 20
41.00312,7
43.01896,34
43.02687,17
55.01892,20
55.02908,8
56.99851,6
57.03477,12
59.01416,1000
59.02324,468
71.01419,168
71.02396,81
85.02965,19
85.04095,10
89.02455,34
89.03598,18
95.01424,7
101.02427,10
101.03673,5
113.02473,7
119.03619,5

Name: MANNOSE
Precursor_mz: 179.0561121
Precursor_type: [M-H]-
Spectrum_type: MS2
Instrument_type: LC-ESI-QTOF
Instrument: Agilent qTOF 6545
InChIKey: WQZGKKKJIJFFOK-QTVWNMPRSA-N
SMILES: C(C1C(C(C(C(O1)O)O)O)O)O
Formula: C6H12O6
Ion_mode: negative
Collision_energy: 40 eV
Comments: Sonnenburg Lab MS2 Library C18 negative method
Num Peaks: 16
41.00324,69
41.011,36
43.01903,112
43.02675,47
44.99837,22
45.00668,13
55.01884,51
55.02914,17
56.99852,101
57.00801,52
58.00622,21
58.01574,10
59.01406,1000
59.02322,450
71.01391,78
71.02407,38

Name: SUCROSE
Precursor_mz: 341.1089355
Precursor_type: [M-H]-
Spectrum_type: MS2
Instrument_type: LC-ESI-QTOF
Instrument: Agilent qTOF 6545
InChIKey: CZMRCDWAGMRECN-UGDNZRGBSA-N
SMILES: C(C1C(C(C(C(O1)OC2(C(C(C(O2)CO)O)O)CO)O)O)O)O
Formula: C12H22O11
Ion_mode: negative
Collision_energy: 10 eV
Comments: Sonnenburg Lab MS2 Library C18 negative method
Num Peaks: 30
59.01466,25
71.01368,62
71.02372,26
89.02527,211
89.03555,134
89.16809,5
97.03091,14
101.02471,54
101.03721,23
107.03696,20
113.02442,41
113.0427,18
119.03527,172
119.04831,116
131.03386,17
131.05141,8
143.03373,33
143.04977,14
149.04386,13
149.05708,6
161.04558,91
161.06013,38
179.0559,429
179.07134,198
179.1033,25
179.1255,17
179.14123,7
221.0643,11
281.08687,6
341.11018,1000

Name: SUCROSE
Precursor_mz: 341.1089355
Precursor_type: [M-H]-
Spectrum_type: MS2
Instrument_type: LC-ESI-QTOF
Instrument: Agilent qTOF 6545
InChIKey: CZMRCDWAGMRECN-UGDNZRGBSA-N
SMILES: C(C1C(C(C(C(O1)OC2(C(C(C(O2)CO)O)O)CO)O)O)O)O
Formula: C12H22O11
Ion_mode: negative
Collision_energy: 20 eV
Comments: Sonnenburg Lab MS2 Library C18 negative method
Num Peaks: 41
44.9992,10
59.01422,291
59.02379,166
71.01436,284
71.02445,126
71.05821,8
73.03073,37
73.04874,8
83.01187,9
85.033,20
85.05364,6
89.02496,1000
89.03669,489
89.0618,50
89.08497,17
89.17396,7
89.20219,5
90.02846,7
99.98308,6
101.02651,143
101.03818,109
113.02558,166
113.04131,70
115.04062,16
115.05415,15
119.0361,456
119.0501,220
119.09297,15
125.03932,11
131.03565,24
143.03753,27
143.0487,30
149.04496,54
161.04733,78
161.07106,19
179.05669,89
179.07467,64
179.10718,5
180.07587,6
234.49827,14
341.11116,49

Name: SUCROSE
Precursor_mz: 341.1089355
Precursor_type: [M-H]-
Spectrum_type: MS2
Instrument_type: LC-ESI-QTOF
Instrument: Agilent qTOF 6545
InChIKey: CZMRCDWAGMRECN-UGDNZRGBSA-N
SMILES: C(C1C(C(C(C(O1)OC2(C(C(C(O2)CO)O)O)CO)O)O)O)O
Formula: C12H22O11
Ion_mode: negative
Collision_energy: 40 eV
Comments: Sonnenburg Lab MS2 Library C18 negative method
Num Peaks: 31
43.01796,39
43.02863,18
45.00657,5
53.04068,5
55.01969,29
55.02896,19
57.04402,8
59.01434,1000
59.02413,437
59.064,17
59.13741,7
59.28716,6
67.03275,17
71.01592,330
73.03129,45
73.04043,36
75.02265,6
83.02441,8
85.02944,76
85.04043,42
89.02493,173
89.03689,90
89.05819,12
89.20546,6
95.0128,14
101.02599,76
101.03578,45
113.02519,40
113.0385,38
119.03423,10
119.05047,12

Name: MALTOTRIOSE
Precursor_mz: 503.1617589
Precursor_type: [M-H]-
Spectrum_type: MS2
Instrument_type: LC-ESI-QTOF
Instrument: Agilent qTOF 6545
InChIKey: FYGDTMLNYKFZSV-DZOUCCHMSA-N
SMILES: C(C1C(C(C(C(O1)OC2C(OC(C(C2O)O)OC3C(OC(C(C3O)O)O)CO)CO)O)O)O)O
Formula: C18H32O16
Ion_mode: negative
Collision_energy: 10 eV
Comments: Sonnenburg Lab MS2 Library C18 negative method
Num Peaks: 47
44.99725,17
59.0147,8
71.01544,14
71.02949,5
73.02839,15
73.04321,15
77.02509,8
83.01427,18
83.02818,7
87.00759,17
89.02614,18
89.03718,16
97.03263,39
97.05469,9
101.02567,67
101.03832,34
115.04007,22
119.04757,9
125.03553,5
143.03677,126
143.0593,23
161.04584,1000
161.05964,517
161.12904,10
161.46732,8
161.61382,11
162.05089,9
162.06478,8
179.05686,258
179.07151,154
185.04741,7
221.06714,55
221.08264,31
233.08633,7
263.07746,62
263.09712,31
281.08867,134
281.1084,58
293.08951,5
323.10345,6
341.10889,233
383.12194,164
384.13846,7
425.13232,119
443.13988,48
443.17803,16
503.15816,7

Name: MALTOTRIOSE
Precursor_mz: 503.1617589
Precursor_type: [M-H]-
Spectrum_type: MS2
Instrument_type: LC-ESI-QTOF
Instrument: Agilent qTOF 6545
InChIKey: FYGDTMLNYKFZSV-DZOUCCHMSA-N
SMILES: C(C1C(C(C(C(O1)OC2C(OC(C(C2O)O)OC3C(OC(C(C3O)O)O)CO)CO)O)O)O)O
Formula: C18H32O16
Ion_mode: negative
Collision_energy: 20 eV
Comments: Sonnenburg Lab MS2 Library C18 negative method
Num Peaks: 72
45.00615,9
59.01385,26
59.02778,11
71.01475,111
73.03051,90
73.04141,55
81.03521,27
83.01445,80
83.03384,22
85.03112,9
85.04084,19
89.02561,287
89.03776,144
97.02988,174
97.04403,118
101.02536,621
101.03622,325
101.06277,22
101.11562,8
101.2436,8
102.02998,8
107.03564,8
113.02736,63
113.05015,9
113.93127,6
115.04097,62
115.05525,38
115.06917,6
119.03607,209
119.07446,6
119.0925,5
125.02368,67
131.03282,40
131.05564,13
143.03487,255
143.04917,117
149.06006,10
161.0463,1000
161.06212,468
161.12441,7
161.14478,6
161.36002,7
161.83476,5
164.68563,6
179.05679,605
179.07169,304
179.12587,13
179.14589,11
179.28097,8
179.57129,5
180.05779,8
185.0669,10
186.0528,11
219.71732,8
221.06529,446
221.08508,185
263.07924,161
263.09617,84
263.21428,13
263.24247,5
281.088,102
341.10687,130
341.13028,55
383.11987,495
383.22269,8
383.32981,5
383.59521,6
383.76415,6
383.95603,5
387.73018,6
425.12406,23
425.15754,12

Name: MALTOTRIOSE
Precursor_mz: 503.1617589
Precursor_type: [M-H]-
Spectrum_type: MS2
Instrument_type: LC-ESI-QTOF
Instrument: Agilent qTOF 6545
InChIKey: FYGDTMLNYKFZSV-DZOUCCHMSA-N
SMILES: C(C1C(C(C(C(O1)OC2C(OC(C(C2O)O)OC3C(OC(C(C3O)O)O)CO)CO)O)O)O)O
Formula: C18H32O16
Ion_mode: negative
Collision_energy: 40 eV
Comments: Sonnenburg Lab MS2 Library C18 negative method
Num Peaks: 100
41.29775,6
43.01885,218
43.02718,119
43.04224,8
44.99776,233
45.00827,86
51.02701,33
51.03358,52
51.04354,12
53.039,12
56.02371,36
56.04147,11
59.01419,688
59.02329,238
59.04392,28
59.05319,13
59.12373,5
59.13329,13
59.15076,7
69.05212,36
71.01529,530
71.02551,343
71.04751,19
71.06684,6
71.50081,13
73.02983,700
73.04053,409
73.07579,11
73.17992,8
73.27576,9
74.03561,7
74.04458,10
75.00841,50
79.01772,83
79.02883,29
81.03518,170
81.05115,57
81.06657,9
81.44238,11
83.01485,183
83.11339,9
85.03146,166
85.05028,21
87.00736,36
87.02425,25
87.04596,18
89.02491,1000
89.03649,476
89.08407,15
89.10402,9
89.25799,13
89.26785,5
89.30735,6
95.01225,50
97.02994,578
97.04198,306
97.154,6
97.21932,15
97.24626,7
97.25679,17
98.76714,7
99.02633,21
99.04368,14
101.02479,855
101.03682,554
101.06105,40
101.09102,14
101.11562,7
101.18203,6
101.38931,9
102.02737,20
102.0473,10
111.00615,45
113.02653,271
113.04973,59
113.06494,12
113.07972,7
115.03836,66
119.03438,291
119.04794,123
125.02391,43
131.03763,50
131.05116,42
133.06836,12
143.03399,100
143.05433,28
149.047,51
149.07364,9
151.04393,23
151.05659,39
159.02708,26
159.05719,5
161.06441,58
179.07928,58
221.0663,587
221.08543,301
221.44078,5
221.4567,6
221.55497,7
383.13925,16

Name: CATECHIN
Precursor_mz: 289.0717622
Precursor_type: [M-H]-
Spectrum_type: MS2
Instrument_type: LC-ESI-QTOF
Instrument: Agilent qTOF 6545
InChIKey: PFTAWBLQPZVEMU-DZGCQCFKSA-N
SMILES: C1C(C(OC2=CC(=CC(=C21)O)O)C3=CC(=C(C=C3)O)O)O
Formula: C15H14O6
Ion_mode: negative
Collision_energy: 10 eV
Comments: Sonnenburg Lab MS2 Library C18 negative method
Num Peaks: 43
97.04387,10
109.02945,39
109.0417,23
121.02731,7
123.04641,17
125.02479,62
125.03598,38
135.04391,8
137.02377,20
137.04605,5
139.03935,11
149.02798,7
150.03101,6
151.03944,18
151.05621,11
161.06222,13
161.07481,11
162.03241,6
165.01965,22
165.03383,16
167.03736,7
175.03882,6
179.03657,59
179.06217,12
187.03721,11
188.04917,8
188.0664,5
202.06279,10
203.07104,48
203.08744,24
205.05076,48
205.06732,28
221.08039,14
227.07221,9
227.08788,7
245.08061,258
245.09789,141
245.18134,6
246.08742,8
247.0586,7
271.05965,13
271.08331,8
289.07448,1000

Name: CATECHIN
Precursor_mz: 289.0717622
Precursor_type: [M-H]-
Spectrum_type: MS2
Instrument_type: LC-ESI-QTOF
Instrument: Agilent qTOF 6545
InChIKey: PFTAWBLQPZVEMU-DZGCQCFKSA-N
SMILES: C1C(C(OC2=CC(=CC(=C21)O)O)C3=CC(=C(C=C3)O)O)O
Formula: C15H14O6
Ion_mode: negative
Collision_energy: 20 eV
Comments: Sonnenburg Lab MS2 Library C18 negative method
Num Peaks: 153
53.03938,8
53.04861,8
57.03442,48
81.03406,78
81.05096,19
81.06387,5
83.01304,99
83.02539,33
95.0505,158
95.06298,93
95.08656,5
95.10243,5
97.02999,145
97.04218,89
97.0677,6
99.05592,8
105.04906,10
108.02321,38
108.0468,7
109.03009,1000
109.04358,404
109.09725,16
109.11645,6
110.03492,23
111.0632,6
117.05295,11
120.03441,10
121.02783,103
121.04148,55
122.03764,23
122.05649,9
123.01871,6
123.04631,525
124.01923,7
125.02413,619
125.03671,261
125.09589,7
131.06698,17
133.03173,7
133.04425,5
135.04577,37
135.05961,38
137.02469,242
137.03844,140
137.08595,10
137.57526,6
138.03337,43
138.05734,10
138.76398,5
139.04013,57
139.05469,45
145.02911,48
145.04484,21
146.04028,29
146.06293,6
147.06367,21
148.01607,9
149.02423,218
149.05143,49
149.08119,7
150.02902,23
150.05001,10
151.04084,345
151.0533,206
152.04438,17
156.06105,7
157.07982,7
159.04512,59
159.07515,8
159.09986,5
160.05167,45
160.06864,20
161.02273,18
161.05962,157
161.07679,79
161.27286,10
162.03307,53
162.04865,17
163.04036,66
163.05712,26
164.00929,130
164.02614,63
164.05092,9
165.01959,154
165.03377,83
166.02667,25
167.03368,60
167.05256,48
174.03563,18
175.04111,87
175.07529,71
175.09307,40
177.05683,15
177.07109,17
179.03573,196
179.05065,114
179.08524,8
180.03886,12
185.06391,13
185.08103,12
186.06639,16
186.0897,7
187.04034,137
187.05427,69
187.22906,7
188.01927,6
188.04653,112
188.06328,63
189.04886,8
197.05898,6
199.09878,15
201.05963,23
201.09286,22
201.11087,12
202.0637,106
202.0815,41
203.03793,11
203.07116,588
203.08779,294
203.14456,18
204.07449,23
205.05009,293
205.06774,148
205.26152,6
206.0587,7
206.07329,10
212.04954,26
212.06781,11
217.04656,10
217.08743,26
217.11353,5
219.06336,10
221.08132,297
221.10119,121
222.08286,7
227.07175,126
227.08789,68
228.07629,20
229.0503,30
229.07859,8
230.05714,26
230.07541,19
231.02679,23
231.05253,9
243.06514,10
245.08138,544
245.10088,265
245.18348,7
247.06004,86
253.04777,9
271.0621,60
271.09634,12
289.07671,259

Name: CATECHIN
Precursor_mz: 289.0717622
Precursor_type: [M-H]-
Spectrum_type: MS2
Instrument_type: LC-ESI-QTOF
Instrument: Agilent qTOF 6545
InChIKey: PFTAWBLQPZVEMU-DZGCQCFKSA-N
SMILES: C1C(C(OC2=CC(=CC(=C21)O)O)C3=CC(=C(C=C3)O)O)O
Formula: C15H14O6
Ion_mode: negative
Collision_energy: 40 eV
Comments: Sonnenburg Lab MS2 Library C18 negative method
Num Peaks: 165
39.02394,16
39.03191,14
41.00205,76
41.01196,53
53.03989,65
53.04897,42
55.01992,47
55.02834,24
57.03473,239
57.04469,122
57.06294,12
57.07597,7
65.00267,6
67.01672,12
67.03544,11
67.0564,71
68.84513,15
68.99863,7
69.03556,177
69.06375,6
77.04234,16
77.05218,19
79.0326,6
80.02754,66
80.03884,31
81.0351,151
81.04476,81
81.23819,5
82.03735,17
83.01393,215
83.02763,94
83.0615,22
83.0742,6
85.02801,16
91.05255,9
91.06913,7
93.03454,134
93.04585,65
93.08649,6
95.01351,34
95.02847,13
95.04983,174
95.063,80
96.02215,28
96.03328,30
97.02818,342
97.04177,119
99.04695,37
99.05692,34
101.0413,12
101.05228,14
105.04702,43
107.06421,27
108.02292,112
108.03363,108
108.04868,21
109.03158,776
109.09853,12
109.23967,7
109.94171,7
110.03495,5
113.05897,18
113.07502,6
117.03389,68
117.06931,12
120.02145,24
120.04206,9
121.02912,236
121.04264,120
121.08437,9
122.03932,265
122.07932,8
123.04444,1000
123.05822,452
123.11646,15
123.25769,7
123.34499,5
124.04669,14
124.38929,10
125.02452,159
125.03937,81
129.03522,9
129.05085,6
130.04087,17
133.03001,10
133.06603,11
134.0559,11
135.04401,130
135.0608,55
137.02628,218
137.06479,6
138.03225,13
139.03898,31
141.07524,8
141.08653,15
143.07066,6
144.0621,8
145.02985,108
145.04369,91
145.07771,5
145.64748,6
146.03504,44
147.04266,15
147.08203,5
148.01706,28
148.03073,20
149.02273,88
149.0383,45
149.07214,18
149.26757,7
150.03228,120
150.05793,31
151.03794,99
151.05508,68
151.09426,10
155.06296,12
156.05846,17
156.0817,5
157.06896,41
158.03667,25
158.05931,9
158.99655,12
159.04513,95
160.0489,22
160.06533,7
161.0612,67
161.0764,31
162.03021,46
162.05111,22
163.03937,29
164.01029,50
164.02952,32
164.06441,15
165.01926,33
165.04642,9
166.02589,5
172.06594,20
173.06102,84
173.07741,41
174.0495,18
174.06563,8
175.07442,65
175.09368,26
176.04644,8
181.06692,8
181.07961,10
183.04649,8
183.05845,15
184.04948,7
185.08589,26
187.04131,49
187.05774,25
188.04851,23
188.06218,17
197.06007,8
197.08447,6
200.0717,6
201.06262,23
202.07731,9
203.07149,25
203.08656,17
205.04859,8
211.03925,11
221.08916,9
221.10476,12

Name: SORBOSE
Precursor_mz: 179.0561121
Precursor_type: [M-H]-
Spectrum_type: MS2
Instrument_type: LC-ESI-QTOF
Instrument: Agilent qTOF 6545
InChIKey: BJHIKXHVCXFQLS-OTWZMJIISA-N
SMILES: C(C(C(C(C(=O)CO)O)O)O)O
Formula: C6H12O6
Ion_mode: negative
Collision_energy: 10 eV
Comments: Sonnenburg Lab MS2 Library C18 negative method
Num Peaks: 21
43.01772,21
55.01677,13
59.01436,1000
59.02316,432
59.06415,8
59.19877,9
71.01395,319
71.0241,168
83.01474,17
85.0291,61
85.0436,21
89.02478,565
89.03592,259
89.58337,5
101.02436,80
101.03493,52
113.02483,101
119.03463,38
119.04987,19
149.04722,8
164.04867,12

Name: SORBOSE
Precursor_mz: 179.0561121
Precursor_type: [M-H]-
Spectrum_type: MS2
Instrument_type: LC-ESI-QTOF
Instrument: Agilent qTOF 6545
InChIKey: BJHIKXHVCXFQLS-OTWZMJIISA-N
SMILES: C(C(C(C(C(=O)CO)O)O)O)O
Formula: C6H12O6
Ion_mode: negative
Collision_energy: 20 eV
Comments: Sonnenburg Lab MS2 Library C18 negative method
Num Peaks: 17
43.01814,62
43.02797,40
54.03548,7
55.01969,34
55.029,22
57.03651,12
59.01419,1000
59.02353,459
59.06313,7
71.01552,296
85.031,40
85.05104,7
89.04135,30
99.00855,18
101.02522,19
178.99737,19
179.02811,5

Name: SORBOSE
Precursor_mz: 179.0561121
Precursor_type: [M-H]-
Spectrum_type: MS2
Instrument_type: LC-ESI-QTOF
Instrument: Agilent qTOF 6545
InChIKey: BJHIKXHVCXFQLS-OTWZMJIISA-N
SMILES: C(C(C(C(C(=O)CO)O)O)O)O
Formula: C6H12O6
Ion_mode: negative
Collision_energy: 40 eV
Comments: Sonnenburg Lab MS2 Library C18 negative method
Num Peaks: 17
41.00279,180
41.01465,64
41.19903,7
43.01977,226
43.02831,172
43.04616,8
44.99769,111
45.00972,31
56.99787,63
57.00908,37
57.01877,8
59.01405,1000
59.02345,554
59.05447,32
59.20145,5
71.02568,71
84.03432,7

Name: TURANOSE
Precursor_mz: 341.1089355
Precursor_type: [M-H]-
Spectrum_type: MS2
Instrument_type: LC-ESI-QTOF
Instrument: Agilent qTOF 6545
InChIKey: RULSWEULPANCDV-PIXUTMIVSA-N
SMILES: C(C1C(C(C(C(O1)OC(C(C(CO)O)O)C(=O)CO)O)O)O)O
Formula: C12H22O11
Ion_mode: negative
Collision_energy: 10 eV
Comments: Sonnenburg Lab MS2 Library C18 negative method
Num Peaks: 31
59.01402,68
59.02367,38
71.01445,214
71.02407,99
85.02988,22
85.0414,11
87.00927,21
87.02091,11
89.0248,774
89.03603,380
95.01237,10
95.02821,6
101.02481,68
101.03661,27
107.03596,12
107.0485,8
113.02481,753
113.03675,356
119.03521,477
119.04816,230
125.02461,14
131.03528,58
131.04851,26
143.03489,99
143.048,43
149.04653,66
161.04604,623
161.06134,304
179.05614,1000
179.07149,509
180.06053,7

Name: TURANOSE
Precursor_mz: 341.1089355
Precursor_type: [M-H]-
Spectrum_type: MS2
Instrument_type: LC-ESI-QTOF
Instrument: Agilent qTOF 6545
InChIKey: RULSWEULPANCDV-PIXUTMIVSA-N
SMILES: C(C1C(C(C(C(O1)OC(C(C(CO)O)O)C(=O)CO)O)O)O)O
Formula: C12H22O11
Ion_mode: negative
Collision_energy: 20 eV
Comments: Sonnenburg Lab MS2 Library C18 negative method
Num Peaks: 34
43.01922,10
43.02656,6
44.99803,6
57.0347,11
59.01427,430
59.02341,189
71.01425,388
71.02418,184
85.02979,90
85.0413,43
87.01082,7
87.0199,6
89.02489,1000
89.03596,495
90.02847,5
95.0143,43
95.02569,23
101.025,139
101.03647,71
113.02478,782
113.03683,387
119.03522,440
119.04803,211
125.02446,15
125.03676,6
131.03451,24
131.04901,11
143.03518,24
143.05002,13
149.04557,24
149.06075,12
161.04615,63
161.06103,29
179.05834,39

Name: TURANOSE
Precursor_mz: 341.1089355
Precursor_type: [M-H]-
Spectrum_type: MS2
Instrument_type: LC-ESI-QTOF
Instrument: Agilent qTOF 6545
InChIKey: RULSWEULPANCDV-PIXUTMIVSA-N
SMILES: C(C1C(C(C(C(O1)OC(C(C(CO)O)O)C(=O)CO)O)O)O)O
Formula: C12H22O11
Ion_mode: negative
Collision_energy: 40 eV
Comments: Sonnenburg Lab MS2 Library C18 negative method
Num Peaks: 33
41.00422,10
43.01907,47
43.02701,22
44.99843,28
45.00676,16
51.0248,16
51.03335,8
55.01935,46
55.02882,24
56.99803,13
57.03504,74
57.04478,31
59.01431,1000
59.02345,500
71.01437,403
71.02396,183
73.02925,6
83.01374,18
83.0248,11
84.02241,12
84.03223,6
85.02972,250
85.04122,121
89.0248,121
89.03624,66
95.01415,80
95.02585,39
101.02498,38
101.03837,19
113.02472,90
113.03642,41
119.03542,25
119.04816,11

Name: RAFFINOSE
Precursor_mz: 503.1617589
Precursor_type: [M-H]-
Spectrum_type: MS2
Instrument_type: LC-ESI-QTOF
Instrument: Agilent qTOF 6545
InChIKey: MUPFEKGTMRGPLJ-BQCSWRFHSA-N
SMILES: C(C1C(C(C(C(O1)OCC2C(C(C(C(O2)OC3(C(C(C(O3)CO)O)O)CO)O)O)O)O)O)O)O
Formula: C18H32O16
Ion_mode: negative
Collision_energy: 10 eV
Comments: Sonnenburg Lab MS2 Library C18 negative method
Num Peaks: 10
89.02556,7
161.04651,6
179.05662,94
179.07162,40
221.06601,27
221.0898,11
281.08643,9
323.09546,7
341.10954,29
503.16515,1000

Name: RAFFINOSE
Precursor_mz: 503.1617589
Precursor_type: [M-H]-
Spectrum_type: MS2
Instrument_type: LC-ESI-QTOF
Instrument: Agilent qTOF 6545
InChIKey: MUPFEKGTMRGPLJ-BQCSWRFHSA-N
SMILES: C(C1C(C(C(C(O1)OCC2C(C(C(C(O2)OC3(C(C(C(O3)CO)O)O)CO)O)O)O)O)O)O)O
Formula: C18H32O16
Ion_mode: negative
Collision_energy: 20 eV
Comments: Sonnenburg Lab MS2 Library C18 negative method
Num Peaks: 44
59.01454,45
59.02995,12
71.01509,32
71.02552,20
87.01041,36
87.02128,27
89.02509,272
89.03665,111
89.07376,6
90.02827,12
101.02577,84
101.03709,61
107.03583,7
113.02678,41
113.04703,10
119.03634,106
119.04898,57
131.03698,24
143.03521,33
143.05119,16
145.05455,6
149.04642,20
161.04669,96
161.06182,52
167.03101,5
179.05648,1000
179.07287,519
179.14331,23
179.16003,11
179.28507,5
179.40052,6
180.05994,20
180.07836,10
221.06789,173
221.08542,98
263.0807,18
263.10005,15
281.01269,6
281.09064,38
323.10212,60
324.1018,6
341.10632,56
341.13287,24
503.16495,643

Name: RAFFINOSE
Precursor_mz: 503.1617589
Precursor_type: [M-H]-
Spectrum_type: MS2
Instrument_type: LC-ESI-QTOF
Instrument: Agilent qTOF 6545
InChIKey: MUPFEKGTMRGPLJ-BQCSWRFHSA-N
SMILES: C(C1C(C(C(C(O1)OCC2C(C(C(C(O2)OC3(C(C(C(O3)CO)O)O)CO)O)O)O)O)O)O)O
Formula: C18H32O16
Ion_mode: negative
Collision_energy: 40 eV
Comments: Sonnenburg Lab MS2 Library C18 negative method
Num Peaks: 62
44.99961,13
45.00651,10
55.02146,13
59.01461,537
59.02337,213
59.0444,23
59.06402,9
71.01483,225
71.02393,122
71.04641,13
73.02904,58
73.04338,21
75.00913,8
79.01988,8
81.04478,9
83.01351,22
83.03087,10
85.03002,29
85.04154,23
87.00928,116
87.02092,60
89.02508,1000
89.03699,486
89.08517,20
89.09777,7
89.24164,6
90.02588,7
95.02844,8
97.03161,5
99.02309,11
101.02496,222
101.03646,122
101.0638,9
111.00916,10
112.01619,6
113.02487,164
113.03778,82
116.03986,12
119.03606,149
119.04848,100
119.07804,5
121.05149,5
125.02637,10
125.03954,6
129.03231,9
131.03544,35
131.04998,20
141.02108,30
141.03628,9
142.02296,9
143.05479,24
149.02248,6
149.04467,25
149.06462,18
155.05079,6
161.04654,48
161.06198,43
179.05709,38
179.0711,19
203.05729,5
221.06892,491
221.15906,6

Name: LEUCINE
Precursor_mz: 132.1019047
Precursor_type: [M+H]+
Spectrum_type: MS2
Instrument_type: LC-ESI-QTOF
Instrument: Agilent qTOF 6545
InChIKey: ROHFNLRQFUQHCH-YFKPBYRVSA-N
SMILES: CC(C)CC(C(=O)O)N
Formula: C6H13NO2
Ion_mode: positive
Collision_energy: 10 eV
Comments: Sonnenburg Lab MS2 Library HILIC positive method
Num Peaks: 18
43.05432,12
44.06336,36
59.99237,40
60.00845,13
61.14978,7
62.9328,18
64.52655,5
86.0974,1000
86.10918,461
86.15593,7
86.21077,8
86.25851,7
86.29435,26
86.35053,8
86.37861,13
86.398,5
90.07309,5
132.10279,96

Name: LEUCINE
Precursor_mz: 132.1019047
Precursor_type: [M+H]+
Spectrum_type: MS2
Instrument_type: LC-ESI-QTOF
Instrument: Agilent qTOF 6545
InChIKey: ROHFNLRQFUQHCH-YFKPBYRVSA-N
SMILES: CC(C)CC(C(=O)O)N
Formula: C6H13NO2
Ion_mode: positive
Collision_energy: 20 eV
Comments: Sonnenburg Lab MS2 Library HILIC positive method
Num Peaks: 22
43.0566,451
43.06286,346
43.09074,13
44.05109,1000
44.06053,376
44.0864,17
45.0355,297
45.04918,72
45.0602,20
47.88037,18
55.05711,103
55.06482,98
55.07513,20
62.93706,13
86.09805,394
86.10824,269
86.13546,16
86.15593,20
86.65689,13
86.71158,40
103.95924,71
104.18684,16

Name: LEUCINE
Precursor_mz: 132.1019047
Precursor_type: [M+H]+
Spectrum_type: MS2
Instrument_type: LC-ESI-QTOF
Instrument: Agilent qTOF 6545
InChIKey: ROHFNLRQFUQHCH-YFKPBYRVSA-N
SMILES: CC(C)CC(C(=O)O)N
Formula: C6H13NO2
Ion_mode: positive
Collision_energy: 40 eV
Comments: Sonnenburg Lab MS2 Library HILIC positive method
Num Peaks: 15
41.04086,152
41.04888,178
41.05781,27
43.05401,352
43.07881,20
44.04985,1000
44.06034,237
44.07889,24
45.03596,97
45.04444,160
45.0701,9
55.01863,345
55.04419,45
62.93159,115
62.94809,27

Name: ISOLEUCINE
Precursor_mz: 132.1019047
Precursor_type: [M+H]+
Spectrum_type: MS2
Instrument_type: LC-ESI-QTOF
Instrument: Agilent qTOF 6545
InChIKey: AGPKZVBTJJNPAG-WHFBIAKZSA-N
SMILES: CCC(C)C(C(=O)O)N
Formula: C6H13NO2
Ion_mode: positive
Collision_energy: 10 eV
Comments: Sonnenburg Lab MS2 Library HILIC positive method
Num Peaks: 18
43.05432,12
44.06336,36
59.99237,40
60.00845,13
61.14978,7
62.9328,18
64.52655,5
86.0974,1000
86.10918,461
86.15593,7
86.21077,8
86.25851,7
86.29435,26
86.35053,8
86.37861,13
86.398,5
90.07309,5
132.10279,96

Name: ISOLEUCINE
Precursor_mz: 132.1019047
Precursor_type: [M+H]+
Spectrum_type: MS2
Instrument_type: LC-ESI-QTOF
Instrument: Agilent qTOF 6545
InChIKey: AGPKZVBTJJNPAG-WHFBIAKZSA-N
SMILES: CCC(C)C(C(=O)O)N
Formula: C6H13NO2
Ion_mode: positive
Collision_energy: 20 eV
Comments: Sonnenburg Lab MS2 Library HILIC positive method
Num Peaks: 22
43.0566,451
43.06286,346
43.09074,13
44.05109,1000
44.06053,376
44.0864,17
45.0355,297
45.04918,72
45.0602,20
47.88037,18
55.05711,103
55.06482,98
55.07513,20
62.93706,13
86.09805,394
86.10824,269
86.13546,16
86.15593,20
86.65689,13
86.71158,40
103.95924,71
104.18684,16

Name: ISOLEUCINE
Precursor_mz: 132.1019047
Precursor_type: [M+H]+
Spectrum_type: MS2
Instrument_type: LC-ESI-QTOF
Instrument: Agilent qTOF 6545
InChIKey: AGPKZVBTJJNPAG-WHFBIAKZSA-N
SMILES: CCC(C)C(C(=O)O)N
Formula: C6H13NO2
Ion_mode: positive
Collision_energy: 40 eV
Comments: Sonnenburg Lab MS2 Library HILIC positive method
Num Peaks: 15
41.04086,152
41.04888,178
41.05781,27
43.05401,352
43.07881,20
44.04985,1000
44.06034,237
44.07889,24
45.03596,97
45.04444,160
45.0701,9
55.01863,345
55.04419,45
62.93159,115
62.94809,27

Name: GLUTAMINE
Precursor_mz: 147.0764182
Precursor_type: [M+H]+
Spectrum_type: MS2
Instrument_type: LC-ESI-QTOF
Instrument: Agilent qTOF 6545
InChIKey: ZDXPYRJPNDTMRX-VKHMYHEASA-N
SMILES: C(CC(=O)N)C(C(=O)O)N
Formula: C5H10N2O3
Ion_mode: positive
Collision_energy: 10 eV
Comments: Sonnenburg Lab MS2 Library HILIC positive method
Num Peaks: 26
58.06658,102
58.08355,21
58.51636,15
84.04518,1000
84.05653,410
84.10771,9
84.14277,7
84.28703,10
84.4203,11
86.06162,72
87.02617,37
102.0922,229
102.13222,12
102.15435,8
102.19298,11
102.28092,6
102.30894,13
102.67127,12
105.95192,33
130.05145,455
130.06408,255
130.33949,6
130.37271,9
130.60576,19
133.95947,28
134.51846,6

Name: GLUTAMINE
Precursor_mz: 147.0764182
Precursor_type: [M+H]+
Spectrum_type: MS2
Instrument_type: LC-ESI-QTOF
Instrument: Agilent qTOF 6545
InChIKey: ZDXPYRJPNDTMRX-VKHMYHEASA-N
SMILES: C(CC(=O)N)C(C(=O)O)N
Formula: C5H10N2O3
Ion_mode: positive
Collision_energy: 20 eV
Comments: Sonnenburg Lab MS2 Library HILIC positive method
Num Peaks: 27
41.04012,97
41.0492,91
44.02676,36
44.05013,129
44.06596,21
46.06744,77
49.56348,14
56.05248,215
56.06894,53
56.08062,19
58.05193,21
58.06743,302
58.0771,274
58.09905,13
58.21885,28
64.93132,184
65.48506,12
70.08166,83
84.0453,1000
84.05756,394
84.0949,14
88.10847,7
102.09295,134
102.11667,19
102.13292,10
105.95408,38
133.95886,72

Name: GLUTAMINE
Precursor_mz: 147.0764182
Precursor_type: [M+H]+
Spectrum_type: MS2
Instrument_type: LC-ESI-QTOF
Instrument: Agilent qTOF 6545
InChIKey: ZDXPYRJPNDTMRX-VKHMYHEASA-N
SMILES: C(CC(=O)N)C(C(=O)O)N
Formula: C5H10N2O3
Ion_mode: positive
Collision_energy: 40 eV
Comments: Sonnenburg Lab MS2 Library HILIC positive method
Num Peaks: 17
42.03696,76
42.05251,16
56.04949,427
56.05977,328
56.07282,25
56.09444,17
56.52387,37
58.06692,1000
58.07716,550
58.37403,6
64.92972,180
64.93867,124
64.9659,14
77.42326,5
92.05032,83
131.07874,95
131.11058,12

Name: NORLEUCINE
Precursor_mz: 132.1019047
Precursor_type: [M+H]+
Spectrum_type: MS2
Instrument_type: LC-ESI-QTOF
Instrument: Agilent qTOF 6545
InChIKey: LRQKBLKVPFOOQJ-YFKPBYRVSA-N
SMILES: CCCCC(C(=O)O)N
Formula: C6H13NO2
Ion_mode: positive
Collision_energy: 10 eV
Comments: Sonnenburg Lab MS2 Library HILIC positive method
Num Peaks: 9
58.06893,1000
58.078,537
58.10882,33
58.11782,15
58.15004,8
58.18046,6
58.22319,7
86.09956,6
132.10404,125

Name: NORLEUCINE
Precursor_mz: 132.1019047
Precursor_type: [M+H]+
Spectrum_type: MS2
Instrument_type: LC-ESI-QTOF
Instrument: Agilent qTOF 6545
InChIKey: LRQKBLKVPFOOQJ-YFKPBYRVSA-N
SMILES: CCCCC(C(=O)O)N
Formula: C6H13NO2
Ion_mode: positive
Collision_energy: 20 eV
Comments: Sonnenburg Lab MS2 Library HILIC positive method
Num Peaks: 13
45.03637,24
45.05014,7
56.05458,13
56.06156,17
57.06032,14
58.069,1000
58.07804,539
58.10872,29
58.28419,8
59.05164,32
59.06428,12
86.10253,14
87.04849,8

Name: NORLEUCINE
Precursor_mz: 132.1019047
Precursor_type: [M+H]+
Spectrum_type: MS2
Instrument_type: LC-ESI-QTOF
Instrument: Agilent qTOF 6545
InChIKey: LRQKBLKVPFOOQJ-YFKPBYRVSA-N
SMILES: CCCCC(C(=O)O)N
Formula: C6H13NO2
Ion_mode: positive
Collision_energy: 40 eV
Comments: Sonnenburg Lab MS2 Library HILIC positive method
Num Peaks: 15
41.04227,55
41.05733,11
42.03799,58
42.04523,58
43.02068,58
43.03327,15
43.04494,71
43.05833,29
45.01129,11
45.03528,43
45.04633,28
58.06845,1000
58.07824,417
58.10914,28
58.21256,6

Name: ALLO-ISOLEUCINE
Precursor_mz: 132.1019047
Precursor_type: [M+H]+
Spectrum_type: MS2
Instrument_type: LC-ESI-QTOF
Instrument: Agilent qTOF 6545
InChIKey: AGPKZVBTJJNPAG-UHNVWZDZSA-N
SMILES: CCC(C)C(C(=O)O)N
Formula: C6H13NO2
Ion_mode: positive
Collision_energy: 10 eV
Comments: Sonnenburg Lab MS2 Library HILIC positive method
Num Peaks: 9
58.06893,1000
58.078,537
58.10882,33
58.11782,15
58.15004,8
58.18046,6
58.22319,7
86.09956,6
132.10404,125

Name: ALLO-ISOLEUCINE
Precursor_mz: 132.1019047
Precursor_type: [M+H]+
Spectrum_type: MS2
Instrument_type: LC-ESI-QTOF
Instrument: Agilent qTOF 6545
InChIKey: AGPKZVBTJJNPAG-UHNVWZDZSA-N
SMILES: CCC(C)C(C(=O)O)N
Formula: C6H13NO2
Ion_mode: positive
Collision_energy: 20 eV
Comments: Sonnenburg Lab MS2 Library HILIC positive method
Num Peaks: 13
45.03637,24
45.05014,7
56.05458,13
56.06156,17
57.06032,14
58.069,1000
58.07804,539
58.10872,29
58.28419,8
59.05164,32
59.06428,12
86.10253,14
87.04849,8

Name: ALLO-ISOLEUCINE
Precursor_mz: 132.1019047
Precursor_type: [M+H]+
Spectrum_type: MS2
Instrument_type: LC-ESI-QTOF
Instrument: Agilent qTOF 6545
InChIKey: AGPKZVBTJJNPAG-UHNVWZDZSA-N
SMILES: CCC(C)C(C(=O)O)N
Formula: C6H13NO2
Ion_mode: positive
Collision_energy: 40 eV
Comments: Sonnenburg Lab MS2 Library HILIC positive method
Num Peaks: 15
41.04227,55
41.05733,11
42.03799,58
42.04523,58
43.02068,58
43.03327,15
43.04494,71
43.05833,29
45.01129,11
45.03528,43
45.04633,28
58.06845,1000
58.07824,417
58.10914,28
58.21256,6

Name: MANNITOL
Precursor_mz: 183.0863142
Precursor_type: [M+H]+
Spectrum_type: MS2
Instrument_type: LC-ESI-QTOF
Instrument: Agilent qTOF 6545
InChIKey: FBPFZTCFMRRESA-KVTDHHQDSA-N
SMILES: C(C(C(C(C(CO)O)O)O)O)O
Formula: C6H14O6
Ion_mode: positive
Collision_energy: 10 eV
Comments: Sonnenburg Lab MS2 Library HILIC positive method
Num Peaks: 51
53.05201,139
57.05021,75
61.03073,405
61.04706,97
61.0579,12
61.08225,8
61.84231,19
69.03586,1000
69.04522,497
69.06692,19
69.09027,6
69.10583,12
69.13948,28
69.31873,28
69.46076,43
69.90725,8
73.02814,167
73.05648,6
81.06062,8
83.05105,99
85.02837,391
85.0436,179
87.04538,324
87.05544,180
87.0688,26
87.09102,12
99.04424,727
99.06386,198
99.07677,43
99.09403,8
99.11133,7
103.05548,81
111.04278,616
111.06009,189
111.07831,24
111.09028,8
111.2456,16
111.77898,14
117.0569,226
117.06886,335
117.08392,41
129.05372,262
129.07345,80
129.08528,6
141.9577,87
142.08765,68
142.11504,14
147.06207,193
147.08104,142
147.11509,8
165.11019,68

Name: MANNITOL
Precursor_mz: 183.0863142
Precursor_type: [M+H]+
Spectrum_type: MS2
Instrument_type: LC-ESI-QTOF
Instrument: Agilent qTOF 6545
InChIKey: FBPFZTCFMRRESA-KVTDHHQDSA-N
SMILES: C(C(C(C(C(CO)O)O)O)O)O
Formula: C6H14O6
Ion_mode: positive
Collision_energy: 20 eV
Comments: Sonnenburg Lab MS2 Library HILIC positive method
Num Peaks: 51
41.04017,151
41.05367,33
43.05484,199
43.06826,86
45.03488,167
45.04714,26
55.01967,164
55.02883,94
55.05563,290
55.07034,73
56.0496,79
56.95532,19
57.03516,329
57.04463,133
57.08697,41
57.10272,11
59.06976,111
59.08107,31
61.03076,333
61.06051,17
69.0359,1000
69.0457,629
69.08043,28
69.12503,11
69.57934,48
71.05447,192
71.06226,191
73.04252,36
73.05935,9
73.2017,64
75.0539,37
75.06885,10
78.95684,63
78.96573,129
83.05313,670
83.06246,607
83.08788,33
83.22097,9
85.02981,434
85.043,171
85.06005,28
85.07874,10
87.04584,220
97.96961,96
101.79294,14
104.01715,52
119.08567,24
119.10036,54
129.05453,169
141.08963,186
183.09503,127

Name: MANNITOL
Precursor_mz: 183.0863142
Precursor_type: [M+H]+
Spectrum_type: MS2
Instrument_type: LC-ESI-QTOF
Instrument: Agilent qTOF 6545
InChIKey: FBPFZTCFMRRESA-KVTDHHQDSA-N
SMILES: C(C(C(C(C(CO)O)O)O)O)O
Formula: C6H14O6
Ion_mode: positive
Collision_energy: 40 eV
Comments: Sonnenburg Lab MS2 Library HILIC positive method
Num Peaks: 25
41.03864,644
41.0489,372
43.02085,503
43.03634,154
45.06509,25
55.26908,20
55.9462,392
55.96099,34
55.97659,22
56.94589,222
56.96363,62
57.03727,216
57.04497,221
57.59217,64
59.05102,105
65.03903,282
69.03576,1000
69.048,511
69.06727,34
72.96137,56
73.08311,96
75.02425,503
75.0538,40
109.06703,234
126.3095,24

Name: SUCROSE
Precursor_mz: 360.1500345
Precursor_type: [M+NH4]+
Spectrum_type: MS2
Instrument_type: LC-ESI-QTOF
Instrument: Agilent qTOF 6545
InChIKey: CZMRCDWAGMRECN-UGDNZRGBSA-N
SMILES: C(C1C(C(C(C(O1)OC2(C(C(C(O2)CO)O)O)CO)O)O)O)O
Formula: C12H22O11
Ion_mode: positive
Collision_energy: 10 eV
Comments: Sonnenburg Lab MS2 Library HILIC positive method
Num Peaks: 53
53.04731,11
55.02721,12
69.0405,10
69.04969,8
73.03836,8
85.0359,375
85.04708,183
85.06611,14
85.08492,6
97.03478,206
97.04769,73
97.12055,8
99.06387,14
109.03298,8
115.04487,27
115.06053,21
127.04487,385
127.05957,197
127.08953,9
145.05784,1000
145.2406,7
145.25799,6
145.40413,6
145.49213,6
146.31517,10
151.09875,7
163.06644,974
163.08201,506
163.13344,10
163.35721,5
180.09232,105
180.11137,60
198.10212,99
198.11981,63
199.06095,7
231.1233,7
247.08545,18
253.07473,10
259.08711,82
260.08817,8
271.08452,30
271.10201,12
277.09058,6
289.09342,73
289.11417,28
307.10438,12
325.11778,41
325.13632,31
343.13624,7
343.23489,5
359.69006,8
360.07929,7
360.1509,15

Name: SUCROSE
Precursor_mz: 360.1500345
Precursor_type: [M+NH4]+
Spectrum_type: MS2
Instrument_type: LC-ESI-QTOF
Instrument: Agilent qTOF 6545
InChIKey: CZMRCDWAGMRECN-UGDNZRGBSA-N
SMILES: C(C1C(C(C(C(O1)OC2(C(C(C(O2)CO)O)O)CO)O)O)O)O
Formula: C12H22O11
Ion_mode: positive
Collision_energy: 20 eV
Comments: Sonnenburg Lab MS2 Library HILIC positive method
Num Peaks: 52
43.02581,12
45.04981,15
45.06124,11
55.02499,42
55.03445,19
57.03996,91
57.05274,41
61.03612,43
61.04538,28
69.04114,102
69.05036,56
71.0218,8
73.03526,55
73.0473,46
74.1021,6
79.04819,12
81.04123,7
85.0354,831
85.04707,419
85.08415,13
87.05119,41
87.07077,8
97.03479,241
97.04681,127
99.06055,21
99.09984,10
101.02939,22
101.0439,8
103.04447,21
109.03589,13
115.04528,142
115.05937,80
115.07948,14
127.04562,1000
127.05898,539
127.42076,6
128.38161,8
133.05377,20
133.07353,5
145.05728,795
145.11756,8
163.0658,178
163.08199,85
163.31285,5
163.83727,5
180.09229,21
180.11064,11
198.10098,8
229.08646,7
235.06,7
241.23719,9
271.08273,11

Name: SUCROSE
Precursor_mz: 360.1500345
Precursor_type: [M+NH4]+
Spectrum_type: MS2
Instrument_type: LC-ESI-QTOF
Instrument: Agilent qTOF 6545
InChIKey: CZMRCDWAGMRECN-UGDNZRGBSA-N
SMILES: C(C1C(C(C(C(O1)OC2(C(C(C(O2)CO)O)O)CO)O)O)O)O
Formula: C12H22O11
Ion_mode: positive
Collision_energy: 40 eV
Comments: Sonnenburg Lab MS2 Library HILIC positive method
Num Peaks: 76
41.04526,26
41.06057,6
43.02418,172
43.0323,58
43.04564,10
43.0626,26
45.04026,94
45.04794,37
45.16394,8
53.0455,71
53.05538,39
55.02542,361
55.03444,228
55.06229,11
57.0407,231
57.05016,103
58.10544,10
61.03634,131
61.04651,100
61.13097,5
69.04089,733
69.0513,349
69.08447,13
69.20878,8
69.35019,5
69.39966,8
71.01963,45
71.03839,7
71.05688,56
71.06784,27
71.10308,13
73.03596,126
73.04531,79
74.08116,14
81.03948,105
81.05169,53
81.07575,10
83.01832,59
83.03165,29
84.08923,35
84.10701,14
85.03499,1000
85.04719,357
85.09738,8
87.05126,39
87.06891,11
91.0462,29
91.06475,7
95.10422,6
97.03586,310
97.04842,167
97.18937,8
99.05115,124
99.06233,69
99.0828,7
99.17263,13
101.02952,258
101.04269,77
101.31731,6
101.33655,6
103.04455,25
103.06483,5
105.04056,50
105.05388,32
109.03505,78
115.04594,146
115.06492,32
115.08225,5
127.04539,336
127.05946,152
127.25025,6
127.46201,8
145.05249,40
145.07209,37
154.09045,6
210.24431,5

Name: MALTOSE
Precursor_mz: 360.1500345
Precursor_type: [M+NH4]+
Spectrum_type: MS2
Instrument_type: LC-ESI-QTOF
Instrument: Agilent qTOF 6545
InChIKey: GUBGYTABKSRVRQ-QUYVBRFLSA-N
SMILES: C(C1C(C(C(C(O1)OC2C(OC(C(C2O)O)O)CO)O)O)O)O
Formula: C12H22O11
Ion_mode: positive
Collision_energy: 10 eV
Comments: Sonnenburg Lab MS2 Library HILIC positive method
Num Peaks: 44
57.03938,27
61.04625,8
85.03463,405
85.04679,177
85.08427,5
85.36669,5
91.04643,16
93.0914,9
97.03512,60
97.0459,43
103.04785,7
105.03769,14
115.04577,6
127.04446,159
127.05857,63
127.08155,6
144.07373,9
145.05487,930
145.06941,483
145.48319,6
162.07608,36
162.10101,16
163.0658,1000
163.08084,451
163.13018,11
163.2209,5
163.24997,12
163.30059,5
163.44553,6
163.48737,5
167.09517,12
171.12609,9
198.11263,19
247.08688,5
271.08201,19
289.09329,83
289.11437,31
289.62441,10
307.12519,10
307.1719,15
307.18628,7
325.11574,402
343.15195,6
360.15525,42

Name: MALTOSE
Precursor_mz: 360.1500345
Precursor_type: [M+NH4]+
Spectrum_type: MS2
Instrument_type: LC-ESI-QTOF
Instrument: Agilent qTOF 6545
InChIKey: GUBGYTABKSRVRQ-QUYVBRFLSA-N
SMILES: C(C1C(C(C(C(O1)OC2C(OC(C(C2O)O)O)CO)O)O)O)O
Formula: C12H22O11
Ion_mode: positive
Collision_energy: 20 eV
Comments: Sonnenburg Lab MS2 Library HILIC positive method
Num Peaks: 62
43.02345,32
43.03829,12
45.03996,15
57.04053,80
57.05489,25
61.03419,26
61.04527,26
69.04039,21
69.05128,14
71.06673,24
73.0354,40
73.04607,34
73.05729,7
81.04081,26
81.05944,6
85.03517,1000
85.04625,525
85.08356,19
85.28324,6
85.29931,11
85.67517,6
87.05128,18
87.06034,14
91.04532,144
91.05661,96
97.03504,138
97.04678,92
97.07196,7
99.05182,18
99.06506,13
101.02904,11
103.06045,5
109.03654,49
109.04739,35
110.11343,17
115.04401,43
115.06109,9
117.06,23
125.06407,5
127.04365,445
127.05907,165
139.11753,7
141.07854,10
144.95553,9
145.0551,789
145.06907,419
145.28317,7
145.29464,9
145.39451,10
145.66464,6
145.70138,6
152.81549,9
163.06553,214
163.08232,140
163.48108,5
180.09028,41
180.1177,8
187.08342,20
253.1469,5
268.22675,19
342.18815,9
360.16472,23

Name: MALTOSE
Precursor_mz: 360.1500345
Precursor_type: [M+NH4]+
Spectrum_type: MS2
Instrument_type: LC-ESI-QTOF
Instrument: Agilent qTOF 6545
InChIKey: GUBGYTABKSRVRQ-QUYVBRFLSA-N
SMILES: C(C1C(C(C(C(O1)OC2C(OC(C(C2O)O)O)CO)O)O)O)O
Formula: C12H22O11
Ion_mode: positive
Collision_energy: 40 eV
Comments: Sonnenburg Lab MS2 Library HILIC positive method
Num Peaks: 63
43.02323,45
43.03399,20
43.05884,45
43.07024,32
44.06494,8
45.04676,9
53.04437,60
55.02399,19
55.06237,22
57.03933,89
57.05195,32
61.03413,313
61.04544,91
61.0593,17
61.10349,7
61.26092,6
67.06023,10
69.03986,205
69.05117,107
69.47705,9
71.02132,20
71.05925,25
71.06734,46
73.03476,48
73.04832,13
73.47476,6
81.03877,97
81.05647,28
83.05544,12
83.07398,6
85.01711,6
85.035,1000
85.04592,502
85.06571,30
85.08372,14
85.21004,7
85.24789,5
85.25757,6
85.30247,5
85.46937,7
87.04785,16
87.06377,15
91.04437,36
91.06093,23
97.03292,73
99.05044,30
101.02956,16
101.04307,8
105.0406,69
105.06031,14
109.03608,71
109.04679,46
109.09039,7
115.04464,29
118.35618,8
127.04383,82
127.06045,66
133.10658,18
145.08934,9
161.10434,15
161.11715,26
164.87911,21
268.30005,10

Name: ARABITOL
Precursor_mz: 175.0576835
Precursor_type: [M+Na]+
Spectrum_type: MS2
Instrument_type: LC-ESI-QTOF
Instrument: Agilent qTOF 6545
InChIKey: HEBKCHPVOIAQTA-UHFFFAOYSA-N
SMILES: C(C(C(C(CO)O)O)O)O
Formula: C5H12O5
Ion_mode: positive
Collision_energy: 10 eV
Comments: Sonnenburg Lab MS2 Library HILIC positive method
Num Peaks: 2
113.04042,13
175.05605,1000

Name: ARABITOL
Precursor_mz: 175.0576835
Precursor_type: [M+Na]+
Spectrum_type: MS2
Instrument_type: LC-ESI-QTOF
Instrument: Agilent qTOF 6545
InChIKey: HEBKCHPVOIAQTA-UHFFFAOYSA-N
SMILES: C(C(C(C(CO)O)O)O)O
Formula: C5H12O5
Ion_mode: positive
Collision_energy: 20 eV
Comments: Sonnenburg Lab MS2 Library HILIC positive method
Num Peaks: 1
86.06543,1000

Name: ARABITOL
Precursor_mz: 175.0576835
Precursor_type: [M+Na]+
Spectrum_type: MS2
Instrument_type: LC-ESI-QTOF
Instrument: Agilent qTOF 6545
InChIKey: HEBKCHPVOIAQTA-UHFFFAOYSA-N
SMILES: C(C(C(C(CO)O)O)O)O
Formula: C5H12O5
Ion_mode: positive
Collision_energy: 40 eV
Comments: Sonnenburg Lab MS2 Library HILIC positive method
Num Peaks: 1
93.44123,1000

Name: ARABITOL
Precursor_mz: 175.0576835
Precursor_type: [M+Na]+
Spectrum_type: MS2
Instrument_type: LC-ESI-QTOF
Instrument: Agilent qTOF 6545
InChIKey: HEBKCHPVOIAQTA-UHFFFAOYSA-N
SMILES: C(C(C(C(CO)O)O)O)O
Formula: C5H12O5
Ion_mode: positive
Collision_energy: 10 eV
Comments: Sonnenburg Lab MS2 Library HILIC positive method
Num Peaks: 2
113.04042,13
175.05605,1000

Name: ARABITOL
Precursor_mz: 175.0576835
Precursor_type: [M+Na]+
Spectrum_type: MS2
Instrument_type: LC-ESI-QTOF
Instrument: Agilent qTOF 6545
InChIKey: HEBKCHPVOIAQTA-UHFFFAOYSA-N
SMILES: C(C(C(C(CO)O)O)O)O
Formula: C5H12O5
Ion_mode: positive
Collision_energy: 20 eV
Comments: Sonnenburg Lab MS2 Library HILIC positive method
Num Peaks: 1
86.06543,1000

Name: ARABITOL
Precursor_mz: 175.0576835
Precursor_type: [M+Na]+
Spectrum_type: MS2
Instrument_type: LC-ESI-QTOF
Instrument: Agilent qTOF 6545
InChIKey: HEBKCHPVOIAQTA-UHFFFAOYSA-N
SMILES: C(C(C(C(CO)O)O)O)O
Formula: C5H12O5
Ion_mode: positive
Collision_energy: 40 eV
Comments: Sonnenburg Lab MS2 Library HILIC positive method
Num Peaks: 1
93.44123,1000

Name: THREONINE
Precursor_mz: 120.0655192
Precursor_type: [M+H]+
Spectrum_type: MS2
Instrument_type: LC-ESI-QTOF
Instrument: Agilent qTOF 6545
InChIKey: AYFVYJQAPQTCCC-GBXIJSLDSA-N
SMILES: CC(C(C(=O)O)N)O
Formula: C4H9NO3
Ion_mode: positive
Collision_energy: 10 eV
Comments: Sonnenburg Lab MS2 Library HILIC positive method
Num Peaks: 18
56.05546,1000
56.06545,651
56.08463,52
56.11762,16
56.13161,6
57.03741,205
74.06635,919
74.0765,473
74.22666,34
74.25959,21
84.04424,76
84.06426,129
84.07136,6
101.57344,37
102.06226,174
102.08468,29
102.11407,5
120.07046,32

Name: THREONINE
Precursor_mz: 120.0655192
Precursor_type: [M+H]+
Spectrum_type: MS2
Instrument_type: LC-ESI-QTOF
Instrument: Agilent qTOF 6545
InChIKey: AYFVYJQAPQTCCC-GBXIJSLDSA-N
SMILES: CC(C(C(=O)O)N)O
Formula: C4H9NO3
Ion_mode: positive
Collision_energy: 20 eV
Comments: Sonnenburg Lab MS2 Library HILIC positive method
Num Peaks: 9
56.05557,1000
56.06456,301
56.09378,14
57.0393,61
58.03523,150
58.07486,124
58.0825,131
74.06507,111
74.49933,17

Name: THREONINE
Precursor_mz: 120.0655192
Precursor_type: [M+H]+
Spectrum_type: MS2
Instrument_type: LC-ESI-QTOF
Instrument: Agilent qTOF 6545
InChIKey: AYFVYJQAPQTCCC-GBXIJSLDSA-N
SMILES: CC(C(C(=O)O)N)O
Formula: C4H9NO3
Ion_mode: positive
Collision_energy: 40 eV
Comments: Sonnenburg Lab MS2 Library HILIC positive method
Num Peaks: 1
46.03639,1000

Name: GLUTAMINE
Precursor_mz: 147.0764182
Precursor_type: [M+H]+
Spectrum_type: MS2
Instrument_type: LC-ESI-QTOF
Instrument: Agilent qTOF 6545
InChIKey: ZDXPYRJPNDTMRX-VKHMYHEASA-N
SMILES: C(CC(=O)N)C(C(=O)O)N
Formula: C5H10N2O3
Ion_mode: positive
Collision_energy: 10 eV
Comments: Sonnenburg Lab MS2 Library HILIC positive method
Num Peaks: 21
41.04166,34
41.05482,10
49.82378,7
56.05313,22
56.06086,19
84.047,1000
84.05862,491
84.09605,16
87.09275,24
101.07311,66
102.05748,20
102.07188,13
102.10677,12
105.95661,23
112.04313,16
112.06456,6
129.08301,19
129.54996,8
130.05134,800
130.06545,430
147.07713,74

Name: GLUTAMINE
Precursor_mz: 147.0764182
Precursor_type: [M+H]+
Spectrum_type: MS2
Instrument_type: LC-ESI-QTOF
Instrument: Agilent qTOF 6545
InChIKey: ZDXPYRJPNDTMRX-VKHMYHEASA-N
SMILES: C(CC(=O)N)C(C(=O)O)N
Formula: C5H10N2O3
Ion_mode: positive
Collision_energy: 20 eV
Comments: Sonnenburg Lab MS2 Library HILIC positive method
Num Peaks: 17
41.0409,47
43.03068,13
44.01612,5
56.05324,88
56.0631,47
58.06707,22
58.08498,5
84.04702,1000
84.05864,494
84.09527,17
84.10814,6
85.02954,9
101.07344,10
102.05988,21
113.02399,10
130.05173,29
130.06545,22

Name: GLUTAMINE
Precursor_mz: 147.0764182
Precursor_type: [M+H]+
Spectrum_type: MS2
Instrument_type: LC-ESI-QTOF
Instrument: Agilent qTOF 6545
InChIKey: ZDXPYRJPNDTMRX-VKHMYHEASA-N
SMILES: C(CC(=O)N)C(C(=O)O)N
Formula: C5H10N2O3
Ion_mode: positive
Collision_energy: 40 eV
Comments: Sonnenburg Lab MS2 Library HILIC positive method
Num Peaks: 21
39.02553,15
41.04155,106
41.053,26
42.03756,22
42.05159,5
56.05247,1000
56.06233,385
56.09364,13
56.21992,7
56.43377,7
57.03839,11
57.04626,17
58.06716,20
64.94449,7
65.05412,11
70.03039,8
77.04044,38
77.0613,12
84.04676,309
84.06008,99
84.08055,10

Name: NAD
Precursor_mz: 664.1169476
Precursor_type: [M]+
Spectrum_type: MS2
Instrument_type: LC-ESI-QTOF
Instrument: Agilent qTOF 6545
InChIKey: BAWFJGJZGIEFAR-NNYOXOHSSA-O
SMILES: C1=CC(=C[N+](=C1)C2C(C(C(O2)COP(=O)(O)OP(=O)(O)OCC3C(C(C(O3)N4C=NC5=C(N=CN=C54)N)O)O)O)O)C(=O)N
Formula: C21H28N7O14P2+
Ion_mode: positive
Collision_energy: 10 eV
Comments: Sonnenburg Lab MS2 Library HILIC positive method
Num Peaks: 19
73.03192,6
115.1125,7
136.06265,44
136.07981,20
232.08449,32
330.73077,6
348.06755,6
381.28894,6
387.27029,6
391.28205,6
428.03566,73
444.08411,10
444.11025,9
524.05663,280
542.06482,439
608.302,5
647.29382,11
663.49553,7
664.11297,1000

Name: NAD
Precursor_mz: 664.1169476
Precursor_type: [M]+
Spectrum_type: MS2
Instrument_type: LC-ESI-QTOF
Instrument: Agilent qTOF 6545
InChIKey: BAWFJGJZGIEFAR-NNYOXOHSSA-O
SMILES: C1=CC(=C[N+](=C1)C2C(C(C(O2)COP(=O)(O)OP(=O)(O)OCC3C(C(C(O3)N4C=NC5=C(N=CN=C54)N)O)O)O)O)C(=O)N
Formula: C21H28N7O14P2+
Ion_mode: positive
Collision_energy: 20 eV
Comments: Sonnenburg Lab MS2 Library HILIC positive method
Num Peaks: 67
73.0311,9
90.98706,9
97.0299,34
97.04758,18
101.05602,6
101.07348,10
115.07732,17
119.09554,10
133.08943,7
136.06288,427
136.0782,185
157.14195,10
173.13706,14
214.64837,13
232.08214,251
232.09965,154
232.25142,12
232.2781,13
232.74449,6
233.20036,10
250.09068,36
250.1157,30
300.23115,11
312.05017,6
338.33858,5
348.07414,78
349.21373,7
370.99164,9
399.21603,8
428.03656,989
428.27149,8
428.35077,7
428.4011,9
428.6229,8
428.70636,5
429.02678,8
429.09107,7
444.09186,39
444.13044,15
507.21303,6
523.99405,8
524.05615,1000
524.17082,12
524.30181,6
524.40782,7
524.65175,12
524.67492,9
525.05687,11
525.09741,6
525.15614,5
526.63539,6
529.05463,14
542.06711,408
542.17903,9
542.21159,5
542.36533,7
542.38977,6
542.52921,10
542.55958,5
542.66932,5
543.06944,14
543.14064,9
577.17902,8
583.13784,8
589.9308,14
654.47506,9
664.11066,126

Name: NAD
Precursor_mz: 664.1169476
Precursor_type: [M]+
Spectrum_type: MS2
Instrument_type: LC-ESI-QTOF
Instrument: Agilent qTOF 6545
InChIKey: BAWFJGJZGIEFAR-NNYOXOHSSA-O
SMILES: C1=CC(=C[N+](=C1)C2C(C(C(O2)COP(=O)(O)OP(=O)(O)OCC3C(C(C(O3)N4C=NC5=C(N=CN=C54)N)O)O)O)O)C(=O)N
Formula: C21H28N7O14P2+
Ion_mode: positive
Collision_energy: 40 eV
Comments: Sonnenburg Lab MS2 Library HILIC positive method
Num Peaks: 33
45.03658,15
45.04819,12
59.05275,30
59.06882,6
89.06238,5
97.03044,47
97.04252,20
115.07695,21
117.11176,6
123.05655,19
123.07078,13
136.06252,1000
136.0777,448
136.1235,13
136.26686,7
136.30733,6
149.02182,7
151.11557,5
214.08457,6
214.10158,9
232.08579,85
232.1022,51
250.09297,20
273.01326,10
330.05642,16
330.07716,7
348.06917,150
348.09189,87
353.25141,6
428.03768,113
428.75332,6
444.08458,10
496.27309,8

Name: BETAINE
Precursor_mz: 118.0862546
Precursor_type: [M+H]+
Spectrum_type: MS2
Instrument_type: LC-ESI-QTOF
Instrument: Agilent qTOF 6545
InChIKey: KWIUHFFTVRNATP-UHFFFAOYSA-N
SMILES: C[N+](C)(C)CC(=O)[O-]
Formula: C5H11NO2
Ion_mode: positive
Collision_energy: 10 eV
Comments: Sonnenburg Lab MS2 Library HILIC positive method
Num Peaks: 6
58.07276,52
58.08144,24
59.08033,149
59.08956,82
59.12084,6
118.09286,1000

Name: BETAINE
Precursor_mz: 118.0862546
Precursor_type: [M+H]+
Spectrum_type: MS2
Instrument_type: LC-ESI-QTOF
Instrument: Agilent qTOF 6545
InChIKey: KWIUHFFTVRNATP-UHFFFAOYSA-N
SMILES: C[N+](C)(C)CC(=O)[O-]
Formula: C5H11NO2
Ion_mode: positive
Collision_energy: 20 eV
Comments: Sonnenburg Lab MS2 Library HILIC positive method
Num Peaks: 10
58.0722,982
58.08204,476
58.11222,51
59.08013,1000
59.08973,522
59.12041,53
59.13918,11
59.15764,5
59.17088,6
118.09317,243

Name: BETAINE
Precursor_mz: 118.0862546
Precursor_type: [M+H]+
Spectrum_type: MS2
Instrument_type: LC-ESI-QTOF
Instrument: Agilent qTOF 6545
InChIKey: KWIUHFFTVRNATP-UHFFFAOYSA-N
SMILES: C[N+](C)(C)CC(=O)[O-]
Formula: C5H11NO2
Ion_mode: positive
Collision_energy: 40 eV
Comments: Sonnenburg Lab MS2 Library HILIC positive method
Num Peaks: 11
42.0403,26
43.04817,39
43.05637,19
44.06511,7
56.05531,15
56.0702,6
58.07204,1000
58.08197,421
58.11219,54
58.1382,8
59.07985,18

Name: 3-SULFINO-ALANINE
Precursor_mz: 154.0168547
Precursor_type: [M+H]+
Spectrum_type: MS2
Instrument_type: LC-ESI-QTOF
Instrument: Agilent qTOF 6545
InChIKey: ADVPTQAUNPRNPO-REOHCLBHSA-N
SMILES: C(C(C(=O)O)N)S(=O)O
Formula: C3H7NO4S
Ion_mode: positive
Collision_energy: 10 eV
Comments: Sonnenburg Lab MS2 Library HILIC positive method
Num Peaks: 38
42.03509,18
42.08896,5
44.05101,1000
44.05989,381
44.10773,12
44.29949,15
46.03211,66
46.04636,12
58.07605,29
59.07427,37
59.08419,23
71.03796,57
71.05309,15
71.0628,5
74.02598,989
74.03575,634
74.07277,10
74.1298,13
74.38135,7
74.42032,23
74.50927,11
74.81722,19
84.91629,8
88.04138,33
89.04822,416
89.06486,114
89.08078,11
108.01194,288
108.03354,52
108.05189,11
118.46464,6
136.00666,236
136.03533,61
136.06302,18
136.08734,24
136.10792,9
137.02129,11
154.01541,120

Name: 3-SULFINO-ALANINE
Precursor_mz: 154.0168547
Precursor_type: [M+H]+
Spectrum_type: MS2
Instrument_type: LC-ESI-QTOF
Instrument: Agilent qTOF 6545
InChIKey: ADVPTQAUNPRNPO-REOHCLBHSA-N
SMILES: C(C(C(=O)O)N)S(=O)O
Formula: C3H7NO4S
Ion_mode: positive
Collision_energy: 20 eV
Comments: Sonnenburg Lab MS2 Library HILIC positive method
Num Peaks: 34
42.03384,63
42.04376,41
43.0434,41
43.05002,48
43.4937,7
44.05127,964
44.06002,489
44.07888,29
44.08695,28
44.22551,9
46.03134,128
46.04094,98
46.04995,9
55.02026,58
55.0371,17
58.06667,158
59.07569,150
59.08524,90
59.11876,8
59.13212,10
70.03182,46
70.05001,10
71.03823,70
71.05694,16
73.03095,157
73.04172,128
73.06266,7
73.98326,6
74.02586,1000
74.03526,476
74.07919,6
74.10343,7
89.04985,70
89.06133,36

Name: 3-SULFINO-ALANINE
Precursor_mz: 154.0168547
Precursor_type: [M+H]+
Spectrum_type: MS2
Instrument_type: LC-ESI-QTOF
Instrument: Agilent qTOF 6545
InChIKey: ADVPTQAUNPRNPO-REOHCLBHSA-N
SMILES: C(C(C(=O)O)N)S(=O)O
Formula: C3H7NO4S
Ion_mode: positive
Collision_energy: 40 eV
Comments: Sonnenburg Lab MS2 Library HILIC positive method
Num Peaks: 24
42.04612,373
42.06058,17
43.04534,230
43.0524,332
43.07077,20
43.08902,10
44.0524,326
44.06638,66
55.01999,448
55.02979,207
55.06288,19
58.06788,1000
58.08253,233
58.09236,67
58.10717,30
65.03919,124
65.05588,35
65.3288,11
73.03184,330
73.04807,162
73.05969,16
74.02571,214
79.07411,26
113.90653,7

Name: GLUCOSAMINE
Precursor_mz: 180.0866485
Precursor_type: [M+H]+
Spectrum_type: MS2
Instrument_type: LC-ESI-QTOF
Instrument: Agilent qTOF 6545
InChIKey: MSWZFWKMSRAUBD-IVMDWMLBSA-N
SMILES: C(C1C(C(C(C(O1)O)N)O)O)O
Formula: C6H13NO5
Ion_mode: positive
Collision_energy: 10 eV
Comments: Sonnenburg Lab MS2 Library HILIC positive method
Num Peaks: 42
41.04688,73
45.04467,69
57.0344,101
60.04698,392
60.05754,256
60.07607,8
60.08684,6
60.11374,36
62.68401,11
70.02942,76
70.04671,30
70.06677,86
70.07984,49
70.10482,7
72.04503,345
72.06845,23
72.09245,8
72.37201,13
73.0682,8
82.14733,6
83.05021,58
84.04511,906
84.05654,468
84.39157,14
85.0297,230
85.042,183
85.07925,5
97.04658,23
98.06123,174
98.0757,114
114.05562,94
126.05434,370
126.0797,40
126.11792,8
144.06272,318
144.08097,131
144.10978,9
162.07742,1000
162.14117,18
162.181,8
162.22083,23
180.08559,148

Name: GLUCOSAMINE
Precursor_mz: 180.0866485
Precursor_type: [M+H]+
Spectrum_type: MS2
Instrument_type: LC-ESI-QTOF
Instrument: Agilent qTOF 6545
InChIKey: MSWZFWKMSRAUBD-IVMDWMLBSA-N
SMILES: C(C1C(C(C(C(O1)O)N)O)O)O
Formula: C6H13NO5
Ion_mode: positive
Collision_energy: 20 eV
Comments: Sonnenburg Lab MS2 Library HILIC positive method
Num Peaks: 50
42.03517,141
42.05929,9
45.03548,53
56.05182,225
56.05916,249
57.03716,37
58.03082,281
58.0454,57
58.07831,72
58.08892,9
60.04548,391
60.05718,221
60.07868,12
60.09492,18
61.02892,170
61.04177,61
61.05515,9
61.54201,31
68.05446,65
68.0625,37
69.03636,203
69.04547,112
69.0681,6
70.06705,68
71.05071,29
71.07119,8
72.04527,1000
72.05922,303
72.09522,21
72.27127,8
80.05172,112
80.08743,7
81.03282,110
81.05432,20
82.06166,51
84.04607,212
84.07901,7
85.02792,145
85.04384,37
85.06002,10
96.05989,105
97.03049,101
97.04103,82
98.05979,204
98.0797,26
98.09648,8
100.76484,19
103.05545,47
114.05796,43
144.06241,43

Name: GLUCOSAMINE
Precursor_mz: 180.0866485
Precursor_type: [M+H]+
Spectrum_type: MS2
Instrument_type: LC-ESI-QTOF
Instrument: Agilent qTOF 6545
InChIKey: MSWZFWKMSRAUBD-IVMDWMLBSA-N
SMILES: C(C1C(C(C(C(O1)O)N)O)O)O
Formula: C6H13NO5
Ion_mode: positive
Collision_energy: 40 eV
Comments: Sonnenburg Lab MS2 Library HILIC positive method
Num Peaks: 24
41.03919,742
41.05133,238
41.304,147
41.31702,28
42.03536,573
43.04079,238
43.05218,483
43.06131,55
43.08182,16
44.05155,734
44.06088,815
45.03598,1000
45.0515,177
46.0413,368
53.03972,257
56.17686,54
57.72665,36
68.06347,388
68.07451,77
68.08312,24
72.04713,603
73.05598,25
77.03858,127
96.04959,88

Name: TRYPTOPHAN
Precursor_mz: 205.0971536
Precursor_type: [M+H]+
Spectrum_type: MS2
Instrument_type: LC-ESI-QTOF
Instrument: Agilent qTOF 6545
InChIKey: QIVBCDIJIAJPQS-VIFPVBQESA-N
SMILES: C1=CC=C2C(=C1)C(=CN2)CC(C(=O)O)N
Formula: C11H12N2O2
Ion_mode: positive
Collision_energy: 10 eV
Comments: Sonnenburg Lab MS2 Library HILIC positive method
Num Peaks: 26
74.02957,12
91.06061,18
91.07022,31
118.08248,75
130.07295,10
130.08309,17
132.08431,40
132.10422,10
144.08598,119
146.06336,516
146.08015,201
146.10798,17
147.06778,9
159.0947,88
159.11554,41
170.0617,55
188.07558,1000
188.09119,633
188.14831,19
188.21938,7
188.34187,8
188.37613,9
188.55318,9
188.82052,7
188.83958,8
189.32695,7

Name: TRYPTOPHAN
Precursor_mz: 205.0971536
Precursor_type: [M+H]+
Spectrum_type: MS2
Instrument_type: LC-ESI-QTOF
Instrument: Agilent qTOF 6545
InChIKey: QIVBCDIJIAJPQS-VIFPVBQESA-N
SMILES: C1=CC=C2C(=C1)C(=CN2)CC(C(=O)O)N
Formula: C11H12N2O2
Ion_mode: positive
Collision_energy: 20 eV
Comments: Sonnenburg Lab MS2 Library HILIC positive method
Num Peaks: 43
43.02509,11
43.03317,15
46.05058,14
51.02924,36
74.0302,78
74.06206,6
74.12188,10
91.07353,15
115.05978,6
118.07078,698
118.08317,389
118.10933,27
118.12885,7
118.74524,8
119.56454,11
130.07213,77
130.09886,16
130.13857,6
132.08762,66
142.07042,79
142.08273,94
143.078,126
143.09376,78
144.0846,389
144.10209,169
144.14879,8
146.0652,1000
146.07946,591
146.17764,14
146.2045,18
146.25492,11
146.41045,10
146.48333,7
146.51138,7
159.09223,76
159.11168,66
159.40128,9
160.08231,56
160.09473,105
160.12146,6
170.06581,197
188.07486,228
188.09328,143

Name: TRYPTOPHAN
Precursor_mz: 205.0971536
Precursor_type: [M+H]+
Spectrum_type: MS2
Instrument_type: LC-ESI-QTOF
Instrument: Agilent qTOF 6545
InChIKey: QIVBCDIJIAJPQS-VIFPVBQESA-N
SMILES: C1=CC=C2C(=C1)C(=CN2)CC(C(=O)O)N
Formula: C11H12N2O2
Ion_mode: positive
Collision_energy: 40 eV
Comments: Sonnenburg Lab MS2 Library HILIC positive method
Num Peaks: 65
41.04392,28
51.02803,30
51.03812,8
66.03892,143
66.05568,39
66.08197,6
74.0501,8
77.04306,76
77.05517,37
78.08915,6
90.05264,196
90.06726,80
90.08473,15
91.0603,611
91.07038,446
91.08352,100
91.09677,22
91.12163,11
91.14651,11
93.06064,22
102.05747,61
102.08092,10
103.07083,120
104.06797,29
115.05818,925
115.07427,319
115.09709,32
115.11563,13
115.15291,13
115.27156,11
116.08188,169
116.10644,14
116.12819,8
117.06389,509
117.07573,487
117.10709,14
117.30319,17
118.07123,1000
118.08655,679
118.13222,12
118.15906,16
118.34799,25
118.57241,32
118.7759,24
127.05743,89
128.05307,103
128.06975,116
128.29002,16
130.07159,223
130.08354,162
130.11479,10
131.08,72
131.09168,88
132.0995,66
140.05342,33
142.07173,186
142.08595,204
142.09975,19
143.08005,363
143.10609,77
143.14093,9
144.08625,103
144.10176,44
146.06507,69
147.36984,11

Name: O-SUCCINYL-HOMOSERINE
Precursor_mz: 220.0815631
Precursor_type: [M+H]+
Spectrum_type: MS2
Instrument_type: LC-ESI-QTOF
Instrument: Agilent qTOF 6545
InChIKey: GNISQJGXJIDKDJ-YFKPBYRVSA-N
SMILES: C(COC(=O)CCC(=O)O)C(C(=O)O)N
Formula: C8H13NO6
Ion_mode: positive
Collision_energy: 10 eV
Comments: Sonnenburg Lab MS2 Library HILIC positive method
Num Peaks: 28
44.05895,12
56.05071,235
56.06173,125
56.07795,11
56.08927,6
74.02636,92
74.03668,90
74.06209,453
74.09492,20
74.10572,10
101.02424,246
101.04412,46
101.06148,10
102.05663,1000
102.11637,6
102.1544,9
102.24923,9
120.06455,745
120.07735,329
120.12275,19
120.13418,8
120.6947,9
184.06056,164
184.09601,103
184.12753,28
184.31147,10
202.07055,59
220.08157,235

Name: O-SUCCINYL-HOMOSERINE
Precursor_mz: 220.0815631
Precursor_type: [M+H]+
Spectrum_type: MS2
Instrument_type: LC-ESI-QTOF
Instrument: Agilent qTOF 6545
InChIKey: GNISQJGXJIDKDJ-YFKPBYRVSA-N
SMILES: C(COC(=O)CCC(=O)O)C(C(=O)O)N
Formula: C8H13NO6
Ion_mode: positive
Collision_energy: 20 eV
Comments: Sonnenburg Lab MS2 Library HILIC positive method
Num Peaks: 29
44.06126,23
55.01821,67
56.0499,662
56.06232,304
56.08165,11
56.10658,6
73.05156,18
74.02675,255
74.03665,260
74.06107,1000
74.07309,362
74.10851,18
74.1565,20
84.05991,33
84.33396,7
101.02447,354
101.03718,257
101.41598,15
102.05468,926
102.06653,336
102.08906,40
120.08069,72
120.09609,7
120.45558,11
136.09906,16
138.07229,43
166.06734,24
184.05574,66
184.0851,14

Name: O-SUCCINYL-HOMOSERINE
Precursor_mz: 220.0815631
Precursor_type: [M+H]+
Spectrum_type: MS2
Instrument_type: LC-ESI-QTOF
Instrument: Agilent qTOF 6545
InChIKey: GNISQJGXJIDKDJ-YFKPBYRVSA-N
SMILES: C(COC(=O)CCC(=O)O)C(C(=O)O)N
Formula: C8H13NO6
Ion_mode: positive
Collision_energy: 40 eV
Comments: Sonnenburg Lab MS2 Library HILIC positive method
Num Peaks: 25
44.05023,298
44.06356,97
44.07279,33
45.03572,215
45.04255,284
45.06268,8
46.03093,38
46.04507,8
56.05128,1000
56.05983,391
56.19291,10
56.21283,18
56.22116,11
73.03003,258
73.0415,312
73.05344,31
73.06822,13
74.02553,120
74.0344,36
74.06156,376
74.07881,93
74.12347,16
84.05113,87
84.07266,16
103.39314,10

Name: PYROGLUTAMIC ACID
Precursor_mz: 130.0498691
Precursor_type: [M+H]+
Spectrum_type: MS2
Instrument_type: LC-ESI-QTOF
Instrument: Agilent qTOF 6545
InChIKey: ODHCTXKNWHHXJC-GSVOUGTGSA-N
SMILES: C1CC(=O)NC1C(=O)O
Formula: C5H7NO3
Ion_mode: positive
Collision_energy: 10 eV
Comments: Sonnenburg Lab MS2 Library HILIC positive method
Num Peaks: 10
56.04897,30
56.06048,22
84.0429,1000
84.05541,424
84.07798,35
84.0996,9
84.2396,5
84.38318,7
84.48535,13
130.04755,144

Name: PYROGLUTAMIC ACID
Precursor_mz: 130.0498691
Precursor_type: [M+H]+
Spectrum_type: MS2
Instrument_type: LC-ESI-QTOF
Instrument: Agilent qTOF 6545
InChIKey: ODHCTXKNWHHXJC-GSVOUGTGSA-N
SMILES: C1CC(=O)NC1C(=O)O
Formula: C5H7NO3
Ion_mode: positive
Collision_energy: 20 eV
Comments: Sonnenburg Lab MS2 Library HILIC positive method
Num Peaks: 15
41.03852,185
41.04594,74
41.07203,38
55.02726,26
56.0493,331
56.05884,170
70.00703,7
84.04297,1000
84.05586,383
84.09286,13
84.17586,7
84.18858,8
84.43106,10
84.6675,6
86.09631,7

Name: PYROGLUTAMIC ACID
Precursor_mz: 130.0498691
Precursor_type: [M+H]+
Spectrum_type: MS2
Instrument_type: LC-ESI-QTOF
Instrument: Agilent qTOF 6545
InChIKey: ODHCTXKNWHHXJC-GSVOUGTGSA-N
SMILES: C1CC(=O)NC1C(=O)O
Formula: C5H7NO3
Ion_mode: positive
Collision_energy: 40 eV
Comments: Sonnenburg Lab MS2 Library HILIC positive method
Num Peaks: 14
41.05867,6
44.01123,189
44.02315,46
44.03427,6
49.04871,13
56.04885,1000
56.05945,386
56.08138,16
56.097,30
56.37323,11
56.47502,7
56.51592,20
57.43879,15
84.0579,312

Name: 2-DEOXY-GLUCOSE
Precursor_mz: 165.0757495
Precursor_type: [M+H]+
Spectrum_type: MS2
Instrument_type: LC-ESI-QTOF
Instrument: Agilent qTOF 6545
InChIKey: PMMURAAUARKVCB-CERMHHMHSA-N
SMILES: C1C(C(C(OC1O)CO)O)O
Formula: C6H12O5
Ion_mode: positive
Collision_energy: 10 eV
Comments: Sonnenburg Lab MS2 Library HILIC positive method
Num Peaks: 27
42.03882,58
59.06651,167
59.07746,98
59.096,9
59.17617,6
69.05063,23
83.06591,143
83.07876,94
85.04548,57
85.05836,13
85.07759,20
85.0936,29
91.30288,18
107.0814,70
107.10305,5
109.10601,20
123.09646,24
123.10888,30
124.07932,34
124.09059,56
124.10761,28
137.10329,15
148.04416,90
148.06797,11
148.09074,11
148.10578,5
165.07046,1000

Name: 2-DEOXY-GLUCOSE
Precursor_mz: 165.0757495
Precursor_type: [M+H]+
Spectrum_type: MS2
Instrument_type: LC-ESI-QTOF
Instrument: Agilent qTOF 6545
InChIKey: PMMURAAUARKVCB-CERMHHMHSA-N
SMILES: C1C(C(C(OC1O)CO)O)O
Formula: C6H12O5
Ion_mode: positive
Collision_energy: 20 eV
Comments: Sonnenburg Lab MS2 Library HILIC positive method
Num Peaks: 63
42.03868,186
42.05054,33
54.04064,41
54.05043,46
54.06522,6
56.0562,33
56.0744,9
59.06762,70
59.08534,14
65.0457,56
65.06552,9
65.0767,5
65.31804,9
66.05587,24
67.06012,39
67.07928,7
81.07561,9
82.0695,5
83.06809,311
83.10306,7
83.26371,12
84.06152,59
84.08056,21
92.05476,135
92.07394,20
94.09276,30
94.32547,5
95.03608,12
95.06599,53
96.04882,50
96.0625,22
96.08647,12
106.10564,32
107.07234,78
109.05737,19
110.02599,17
110.05028,5
110.09038,12
110.17425,7
119.06488,39
119.09028,11
120.05159,8
122.06533,121
122.08323,35
122.23583,14
123.08991,16
123.25177,6
124.1034,79
124.1277,11
129.0628,12
132.03259,30
136.07105,13
137.07499,95
137.09913,26
145.23156,5
147.06068,147
147.08572,28
148.04397,417
148.05942,297
148.09004,14
149.271,10
164.06146,42
165.07271,1000

Name: 2-DEOXY-GLUCOSE
Precursor_mz: 165.0757495
Precursor_type: [M+H]+
Spectrum_type: MS2
Instrument_type: LC-ESI-QTOF
Instrument: Agilent qTOF 6545
InChIKey: PMMURAAUARKVCB-CERMHHMHSA-N
SMILES: C1C(C(C(OC1O)CO)O)O
Formula: C6H12O5
Ion_mode: positive
Collision_energy: 40 eV
Comments: Sonnenburg Lab MS2 Library HILIC positive method
Num Peaks: 62
39.03891,50
42.03971,1000
42.05201,311
42.07218,17
43.02313,105
43.04473,7
53.01563,74
53.04518,333
53.05342,313
55.03325,163
63.03009,143
63.3145,12
64.03821,96
65.04559,727
65.06202,113
65.07395,35
65.08797,38
65.24148,14
66.0491,215
66.06716,69
67.25358,7
67.55534,79
75.05234,52
75.0584,14
76.02174,122
76.03686,139
76.79931,10
77.22926,43
78.04062,88
78.05966,17
79.03434,224
82.05776,114
82.07894,26
92.05416,515
92.06633,210
93.04807,236
93.07748,85
94.07225,184
94.10079,6
95.04228,12
104.0541,66
106.03172,83
109.05809,530
110.02558,244
110.05028,68
110.06588,189
110.08673,57
110.10131,12
119.06374,54
120.04754,138
120.06308,87
120.08584,72
122.02803,44
122.04656,13
122.08178,40
123.27939,88
132.08493,137
135.05697,59
137.07552,81
147.06289,73
147.07573,155
148.18203,38

Name: PARAXANTHINE
Precursor_mz: 181.0720015
Precursor_type: [M+H]+
Spectrum_type: MS2
Instrument_type: LC-ESI-QTOF
Instrument: Agilent qTOF 6545
InChIKey: QUNWUDVFRNGTCO-UHFFFAOYSA-N
SMILES: CN1C=NC2=C1C(=O)N(C(=O)N2)C
Formula: C7H8N4O2
Ion_mode: positive
Collision_energy: 10 eV
Comments: Sonnenburg Lab MS2 Library HILIC positive method
Num Peaks: 4
96.05693,5
124.05099,249
124.06382,137
181.07164,1000

Name: PARAXANTHINE
Precursor_mz: 181.0720015
Precursor_type: [M+H]+
Spectrum_type: MS2
Instrument_type: LC-ESI-QTOF
Instrument: Agilent qTOF 6545
InChIKey: QUNWUDVFRNGTCO-UHFFFAOYSA-N
SMILES: CN1C=NC2=C1C(=O)N(C(=O)N2)C
Formula: C7H8N4O2
Ion_mode: positive
Collision_energy: 20 eV
Comments: Sonnenburg Lab MS2 Library HILIC positive method
Num Peaks: 18
42.03644,27
42.04352,22
55.03145,25
55.0396,14
55.05721,10
55.06529,5
67.03088,25
67.04157,14
69.04719,50
96.05634,26
96.06868,19
97.04099,10
97.05355,9
124.05078,1000
124.06423,440
142.06291,7
163.06253,6
181.07219,191

Name: PARAXANTHINE
Precursor_mz: 181.0720015
Precursor_type: [M+H]+
Spectrum_type: MS2
Instrument_type: LC-ESI-QTOF
Instrument: Agilent qTOF 6545
InChIKey: QUNWUDVFRNGTCO-UHFFFAOYSA-N
SMILES: CN1C=NC2=C1C(=O)N(C(=O)N2)C
Formula: C7H8N4O2
Ion_mode: positive
Collision_energy: 40 eV
Comments: Sonnenburg Lab MS2 Library HILIC positive method
Num Peaks: 53
42.03577,785
42.0436,574
42.05927,27
42.07922,13
42.21727,7
42.4343,6
43.03146,15
44.05237,21
44.06631,6
45.03516,25
45.04314,28
52.01953,11
53.02667,8
54.02339,43
54.03558,44
54.04873,18
54.09732,8
55.0307,917
55.04034,498
55.13996,5
56.01469,23
56.02859,10
66.95342,15
66.96109,25
67.03075,770
67.04133,393
67.08388,6
67.23434,6
67.5424,6
68.01525,13
69.04623,1000
69.05668,581
69.09947,10
69.18418,9
69.44343,7
70.03632,24
79.03733,25
94.05092,16
96.0556,178
96.06975,109
96.09062,7
97.05691,10
109.02634,13
109.04292,9
123.04733,6
123.05794,14
124.05139,463
124.06316,217
124.09185,13
124.11251,6
124.15355,10
142.05757,21
150.03213,16

Name: 2'-DEOXYGUANOSINE 5'-MONOPHOSPHATE
Precursor_mz: 348.0703604
Precursor_type: [M+H]+
Spectrum_type: MS2
Instrument_type: LC-ESI-QTOF
Instrument: Agilent qTOF 6545
InChIKey: LTFMZDNNPPEQNG-KVQBGUIXSA-N
SMILES: C1C(C(OC1N2C=NC3=C2N=C(NC3=O)N)COP(=O)(O)O)O
Formula: C10H14N5O7P
Ion_mode: positive
Collision_energy: 10 eV
Comments: Sonnenburg Lab MS2 Library HILIC positive method
Num Peaks: 44
57.07938,15
74.09515,17
96.72716,9
96.9219,9
97.02676,17
99.04154,7
99.1136,26
111.76738,9
119.05337,8
127.11245,18
136.0607,1000
136.0737,574
136.12276,19
136.14609,5
136.21907,6
136.29208,6
136.31237,7
136.35247,6
136.48302,12
136.81914,7
137.06527,7
137.08023,15
139.14766,33
139.16474,23
144.10234,19
154.08333,14
174.82489,8
174.99027,10
179.13364,11
231.14152,30
231.16934,30
249.09231,7
250.11343,19
289.17323,14
295.20462,11
308.69902,11
313.17401,19
313.2416,10
313.27023,119
331.179,22
331.25305,31
331.31606,11
337.23073,14
348.07055,526

Name: 2'-DEOXYGUANOSINE 5'-MONOPHOSPHATE
Precursor_mz: 348.0703604
Precursor_type: [M+H]+
Spectrum_type: MS2
Instrument_type: LC-ESI-QTOF
Instrument: Agilent qTOF 6545
InChIKey: LTFMZDNNPPEQNG-KVQBGUIXSA-N
SMILES: C1C(C(OC1N2C=NC3=C2N=C(NC3=O)N)COP(=O)(O)O)O
Formula: C10H14N5O7P
Ion_mode: positive
Collision_energy: 20 eV
Comments: Sonnenburg Lab MS2 Library HILIC positive method
Num Peaks: 33
57.07147,29
57.08064,22
70.06592,20
71.08481,45
71.09781,19
81.08105,10
83.08684,7
83.09596,13
85.09965,18
97.02792,90
97.04431,45
100.0461,6
101.05668,10
111.1183,12
118.08491,8
132.07515,10
136.06279,1000
136.19068,6
136.20692,8
136.23611,7
137.21452,6
148.09898,11
151.14694,10
151.15946,18
201.06965,24
201.09748,9
214.12392,6
257.20694,10
312.10919,8
313.26774,20
313.30093,10
330.24262,11
348.06856,21

Name: 2'-DEOXYGUANOSINE 5'-MONOPHOSPHATE
Precursor_mz: 348.0703604
Precursor_type: [M+H]+
Spectrum_type: MS2
Instrument_type: LC-ESI-QTOF
Instrument: Agilent qTOF 6545
InChIKey: LTFMZDNNPPEQNG-KVQBGUIXSA-N
SMILES: C1C(C(OC1N2C=NC3=C2N=C(NC3=O)N)COP(=O)(O)O)O
Formula: C10H14N5O7P
Ion_mode: positive
Collision_energy: 40 eV
Comments: Sonnenburg Lab MS2 Library HILIC positive method
Num Peaks: 48
43.05779,20
43.07383,5
55.02006,9
55.05659,14
55.06388,16
55.25569,6
57.07059,24
57.0804,38
67.05073,9
69.0334,13
69.06929,40
69.08311,14
83.05162,18
83.06194,13
91.05192,54
91.06738,25
97.02862,150
97.04008,92
97.32264,10
98.99563,31
117.08243,44
119.03747,26
126.08903,8
135.24756,10
136.05982,1000
136.07375,480
136.13007,10
136.15013,14
136.1632,10
136.19065,10
136.29614,5
136.35156,8
136.46155,13
137.07209,30
145.09714,53
148.06079,15
148.07374,26
166.0747,10
175.14241,7
179.03133,18
191.10633,11
199.53405,15
209.11949,8
233.16547,6
257.18616,6
262.28801,8
285.1887,11
285.20587,20

Name: 1-METHYLGUANIDINE
Precursor_mz: 74.07127324
Precursor_type: [M+H]+
Spectrum_type: MS2
Instrument_type: LC-ESI-QTOF
Instrument: Agilent qTOF 6545
InChIKey: CHJJGSNFBQVOTG-UHFFFAOYSA-N
SMILES: CN=C(N)N
Formula: C2H7N3
Ion_mode: positive
Collision_energy: 10 eV
Comments: Sonnenburg Lab MS2 Library HILIC positive method
Num Peaks: 8
32.06168,7
43.03523,45
43.04372,27
46.07224,20
57.05144,1000
57.06082,451
57.09138,43
74.07858,360

Name: 1-METHYLGUANIDINE
Precursor_mz: 74.07127324
Precursor_type: [M+H]+
Spectrum_type: MS2
Instrument_type: LC-ESI-QTOF
Instrument: Agilent qTOF 6545
InChIKey: CHJJGSNFBQVOTG-UHFFFAOYSA-N
SMILES: CN=C(N)N
Formula: C2H7N3
Ion_mode: positive
Collision_energy: 20 eV
Comments: Sonnenburg Lab MS2 Library HILIC positive method
Num Peaks: 9
43.03571,101
43.04321,65
55.04496,12
57.05134,1000
57.06121,444
57.09133,42
57.10968,8
59.05454,17
74.07876,33

Name: 1-METHYLGUANIDINE
Precursor_mz: 74.07127324
Precursor_type: [M+H]+
Spectrum_type: MS2
Instrument_type: LC-ESI-QTOF
Instrument: Agilent qTOF 6545
InChIKey: CHJJGSNFBQVOTG-UHFFFAOYSA-N
SMILES: CN=C(N)N
Formula: C2H7N3
Ion_mode: positive
Collision_energy: 40 eV
Comments: Sonnenburg Lab MS2 Library HILIC positive method
Num Peaks: 11
42.03682,35
43.03549,1000
43.04339,527
43.07035,22
43.17223,8
43.27822,8
55.0494,7
57.05188,529
57.06165,190
57.1508,13
58.26356,5

Name: DOPAMINE
Precursor_mz: 154.0862546
Precursor_type: [M+H]+
Spectrum_type: MS2
Instrument_type: LC-ESI-QTOF
Instrument: Agilent qTOF 6545
InChIKey: VYFYYTLLBUKUHU-UHFFFAOYSA-N
SMILES: C1=CC(=C(C=C1CCN)O)O
Formula: C8H11NO2
Ion_mode: positive
Collision_energy: 10 eV
Comments: Sonnenburg Lab MS2 Library HILIC positive method
Num Peaks: 14
65.05572,7
81.08266,17
91.05524,93
91.06788,43
119.05046,89
119.06289,61
137.05984,1000
137.07451,501
137.13699,7
137.26865,5
137.30588,8
137.38825,5
137.6033,7
154.08177,26

Name: DOPAMINE
Precursor_mz: 154.0862546
Precursor_type: [M+H]+
Spectrum_type: MS2
Instrument_type: LC-ESI-QTOF
Instrument: Agilent qTOF 6545
InChIKey: VYFYYTLLBUKUHU-UHFFFAOYSA-N
SMILES: C1=CC(=C(C=C1CCN)O)O
Formula: C8H11NO2
Ion_mode: positive
Collision_energy: 20 eV
Comments: Sonnenburg Lab MS2 Library HILIC positive method
Num Peaks: 28
65.0529,10
65.20224,8
81.06949,19
81.08587,9
91.05508,1000
91.06665,487
91.11562,8
91.15045,5
91.26162,8
91.70033,6
92.43718,6
109.06525,107
109.07889,66
109.09314,8
119.04983,454
119.06343,242
119.41948,6
120.06488,22
120.08113,7
136.09322,8
136.50096,6
136.63903,5
137.03394,27
137.06026,420
137.07398,272
137.12277,13
137.1391,7
138.03403,5

Name: DOPAMINE
Precursor_mz: 154.0862546
Precursor_type: [M+H]+
Spectrum_type: MS2
Instrument_type: LC-ESI-QTOF
Instrument: Agilent qTOF 6545
InChIKey: VYFYYTLLBUKUHU-UHFFFAOYSA-N
SMILES: C1=CC(=C(C=C1CCN)O)O
Formula: C8H11NO2
Ion_mode: positive
Collision_energy: 40 eV
Comments: Sonnenburg Lab MS2 Library HILIC positive method
Num Peaks: 30
39.02571,86
39.03891,16
39.25487,10
41.04049,61
41.05431,12
44.05005,49
44.06145,25
58.06832,65
58.08604,14
63.03682,90
65.04067,1000
65.05075,624
65.08318,18
65.09745,7
65.13703,12
65.14995,6
65.18893,10
65.24082,15
65.29136,6
65.56083,17
65.96694,9
77.03878,39
89.03994,28
91.05594,714
91.06637,457
91.09239,23
91.11783,6
91.17368,8
91.28345,7
95.07497,12

Name: PYROGLUTAMIC ACID
Precursor_mz: 130.0498691
Precursor_type: [M+H]+
Spectrum_type: MS2
Instrument_type: LC-ESI-QTOF
Instrument: Agilent qTOF 6545
InChIKey: ODHCTXKNWHHXJC-VKHMYHEASA-N
SMILES: C1CC(=O)NC1C(=O)O
Formula: C5H7NO3
Ion_mode: positive
Collision_energy: 10 eV
Comments: Sonnenburg Lab MS2 Library HILIC positive method
Num Peaks: 14
41.04067,41
41.05579,8
56.052,63
56.06043,40
59.06517,9
59.07558,12
84.04553,1000
84.05724,480
84.09491,21
84.10482,6
84.15873,6
84.36287,6
102.05515,19
130.05012,165

Name: PYROGLUTAMIC ACID
Precursor_mz: 130.0498691
Precursor_type: [M+H]+
Spectrum_type: MS2
Instrument_type: LC-ESI-QTOF
Instrument: Agilent qTOF 6545
InChIKey: ODHCTXKNWHHXJC-VKHMYHEASA-N
SMILES: C1CC(=O)NC1C(=O)O
Formula: C5H7NO3
Ion_mode: positive
Collision_energy: 20 eV
Comments: Sonnenburg Lab MS2 Library HILIC positive method
Num Peaks: 19
41.04059,67
41.0478,39
41.05802,6
44.02205,37
44.03127,7
56.05084,384
56.05988,222
56.09094,13
56.10658,7
56.19511,9
56.26807,11
56.2784,6
71.07662,29
84.0455,1000
84.0569,627
84.10455,10
84.16192,7
84.20974,10
84.38521,5

Name: PYROGLUTAMIC ACID
Precursor_mz: 130.0498691
Precursor_type: [M+H]+
Spectrum_type: MS2
Instrument_type: LC-ESI-QTOF
Instrument: Agilent qTOF 6545
InChIKey: ODHCTXKNWHHXJC-VKHMYHEASA-N
SMILES: C1CC(=O)NC1C(=O)O
Formula: C5H7NO3
Ion_mode: positive
Collision_energy: 40 eV
Comments: Sonnenburg Lab MS2 Library HILIC positive method
Num Peaks: 15
32.91891,7
41.04049,240
41.04897,202
41.43294,15
42.01876,99
42.02779,21
55.01869,86
56.05089,1000
56.06035,428
56.0887,11
56.21595,26
56.23932,7
84.04459,350
84.05857,179
84.07262,32

Name: LYSINE
Precursor_mz: 147.1128037
Precursor_type: [M+H]+
Spectrum_type: MS2
Instrument_type: LC-ESI-QTOF
Instrument: Agilent qTOF 6545
InChIKey: KDXKERNSBIXSRK-YFKPBYRVSA-N
SMILES: C(CCN)CC(C(=O)O)N
Formula: C6H14N2O2
Ion_mode: positive
Collision_energy: 10 eV
Comments: Sonnenburg Lab MS2 Library HILIC positive method
Num Peaks: 21
43.0438,16
43.05236,29
56.05049,52
56.06512,18
56.07741,5
57.03607,39
57.05282,12
67.05778,20
67.0664,22
84.08172,1000
84.09315,517
84.23697,13
84.27294,10
101.11234,10
105.96503,8
111.09107,38
112.09637,7
130.08721,217
130.09926,134
130.38643,6
147.1125,51

Name: LYSINE
Precursor_mz: 147.1128037
Precursor_type: [M+H]+
Spectrum_type: MS2
Instrument_type: LC-ESI-QTOF
Instrument: Agilent qTOF 6545
InChIKey: KDXKERNSBIXSRK-YFKPBYRVSA-N
SMILES: C(CCN)CC(C(=O)O)N
Formula: C6H14N2O2
Ion_mode: positive
Collision_energy: 20 eV
Comments: Sonnenburg Lab MS2 Library HILIC positive method
Num Peaks: 15
56.05075,57
56.06252,39
57.0714,15
67.05684,60
67.07204,12
74.03695,14
82.06886,35
84.08232,1000
84.09325,533
84.14315,13
84.27054,7
84.35348,6
84.39825,9
84.84365,7
84.86461,6

Name: LYSINE
Precursor_mz: 147.1128037
Precursor_type: [M+H]+
Spectrum_type: MS2
Instrument_type: LC-ESI-QTOF
Instrument: Agilent qTOF 6545
InChIKey: KDXKERNSBIXSRK-YFKPBYRVSA-N
SMILES: C(CCN)CC(C(=O)O)N
Formula: C6H14N2O2
Ion_mode: positive
Collision_energy: 40 eV
Comments: Sonnenburg Lab MS2 Library HILIC positive method
Num Peaks: 20
41.04046,115
41.04913,104
42.03512,38
55.05934,48
55.06531,98
56.05092,1000
56.06069,420
56.09205,12
57.07211,153
57.08971,43
67.05608,235
67.06536,131
68.05136,42
68.33899,23
82.07642,53
82.09247,10
84.08221,665
84.09349,303
84.12707,16
84.13981,9

Name: KYNURENINE
Precursor_mz: 209.0920683
Precursor_type: [M+H]+
Spectrum_type: MS2
Instrument_type: LC-ESI-QTOF
Instrument: Agilent qTOF 6545
InChIKey: YGPSJZOEDVAXAB-UHFFFAOYSA-N
SMILES: C1=CC=C(C(=C1)C(=O)CC(C(=O)O)N)N
Formula: C10H12N2O3
Ion_mode: positive
Collision_energy: 10 eV
Comments: Sonnenburg Lab MS2 Library HILIC positive method
Num Peaks: 50
74.02701,375
74.03944,109
88.05251,17
92.06516,22
94.06912,768
94.07985,472
94.12015,30
94.13817,5
99.00978,117
99.03056,42
99.31778,5
99.47021,6
101.04267,30
104.04786,67
116.03671,34
118.071,203
118.09337,49
118.1116,11
120.04695,491
120.06077,261
120.09013,10
120.12118,5
132.28936,7
136.07725,732
136.09126,283
136.11953,15
136.47044,6
136.60443,13
145.09893,18
146.06207,333
146.07735,203
147.06476,58
147.09396,13
150.05597,501
150.07752,159
150.1025,12
150.11844,13
163.08816,180
163.10996,49
164.07442,109
164.08718,181
164.10503,26
174.05519,282
174.07213,130
174.55356,7
192.06742,1000
192.08461,640
192.1185,39
192.15624,14
192.17313,6

Name: KYNURENINE
Precursor_mz: 209.0920683
Precursor_type: [M+H]+
Spectrum_type: MS2
Instrument_type: LC-ESI-QTOF
Instrument: Agilent qTOF 6545
InChIKey: YGPSJZOEDVAXAB-UHFFFAOYSA-N
SMILES: C1=CC=C(C(=C1)C(=O)CC(C(=O)O)N)N
Formula: C10H12N2O3
Ion_mode: positive
Collision_energy: 20 eV
Comments: Sonnenburg Lab MS2 Library HILIC positive method
Num Peaks: 49
37.03339,27
65.04166,99
65.06038,19
74.02629,538
74.03832,285
74.40408,7
77.04356,22
91.05462,79
91.07125,31
94.06767,899
94.08031,420
94.12471,8
94.16768,25
94.19466,22
94.28574,8
94.39036,9
99.02019,46
99.32817,13
100.01505,20
104.05545,83
104.07613,16
117.0602,78
118.06752,791
118.07924,311
118.10385,25
120.04742,334
120.06394,274
120.11061,50
120.20117,20
120.34601,36
127.12383,53
128.06642,36
128.57884,7
132.04613,311
132.06436,88
136.07762,388
136.09255,343
146.06286,1000
146.07821,457
146.14032,6
146.21871,12
146.25228,23
146.26932,6
150.05855,80
150.08438,15
150.12271,11
174.05888,166
174.07091,108
174.27821,20

Name: KYNURENINE
Precursor_mz: 209.0920683
Precursor_type: [M+H]+
Spectrum_type: MS2
Instrument_type: LC-ESI-QTOF
Instrument: Agilent qTOF 6545
InChIKey: YGPSJZOEDVAXAB-UHFFFAOYSA-N
SMILES: C1=CC=C(C(=C1)C(=O)CC(C(=O)O)N)N
Formula: C10H12N2O3
Ion_mode: positive
Collision_energy: 40 eV
Comments: Sonnenburg Lab MS2 Library HILIC positive method
Num Peaks: 50
43.03127,78
57.40967,26
65.04173,461
65.0521,338
65.08281,9
65.11084,6
65.16967,52
65.18657,19
67.04475,133
67.07399,8
67.08828,6
71.03817,9
74.02673,323
74.03819,382
77.0412,613
77.05648,177
77.26648,14
77.2878,9
91.05725,1000
91.06812,495
91.11757,14
91.15118,12
91.16733,8
92.05245,486
92.06665,223
92.08602,9
92.10535,12
92.34561,7
92.87061,11
93.05861,59
94.06863,234
94.08015,197
94.10704,5
101.04342,73
102.04079,5
104.05132,39
116.06199,75
117.06202,86
117.32322,57
118.06892,325
118.11119,66
118.15275,40
120.04616,311
120.05788,132
128.05292,282
128.10699,15
129.05581,118
132.06548,112
146.06007,426
146.08253,126

Name: ADENOSINE 5'-MONOPHOSPHATE
Precursor_mz: 348.0703604
Precursor_type: [M+H]+
Spectrum_type: MS2
Instrument_type: LC-ESI-QTOF
Instrument: Agilent qTOF 6545
InChIKey: UDMBCSSLTHHNCD-KQYNXXCUSA-N
SMILES: C1=NC(=C2C(=N1)N(C=N2)C3C(C(C(O3)COP(=O)(O)O)O)O)N
Formula: C10H14N5O7P
Ion_mode: positive
Collision_energy: 10 eV
Comments: Sonnenburg Lab MS2 Library HILIC positive method
Num Peaks: 15
71.08854,14
92.02301,19
92.0427,6
136.06131,1000
136.07501,597
138.13706,6
151.09691,7
187.1334,7
250.09838,15
313.23684,8
313.27125,34
331.0329,12
331.2831,25
331.31747,16
348.06738,530

Name: ADENOSINE 5'-MONOPHOSPHATE
Precursor_mz: 348.0703604
Precursor_type: [M+H]+
Spectrum_type: MS2
Instrument_type: LC-ESI-QTOF
Instrument: Agilent qTOF 6545
InChIKey: UDMBCSSLTHHNCD-KQYNXXCUSA-N
SMILES: C1=NC(=C2C(=N1)N(C=N2)C3C(C(C(O3)COP(=O)(O)O)O)O)N
Formula: C10H14N5O7P
Ion_mode: positive
Collision_energy: 20 eV
Comments: Sonnenburg Lab MS2 Library HILIC positive method
Num Peaks: 15
57.0739,11
57.08126,21
95.10477,8
97.02625,60
97.04198,29
115.03662,11
136.0609,1000
136.07551,422
136.12281,16
136.13938,8
136.63016,8
137.20852,5
161.61359,24
319.16175,10
337.00902,6

Name: ADENOSINE 5'-MONOPHOSPHATE
Precursor_mz: 348.0703604
Precursor_type: [M+H]+
Spectrum_type: MS2
Instrument_type: LC-ESI-QTOF
Instrument: Agilent qTOF 6545
InChIKey: UDMBCSSLTHHNCD-KQYNXXCUSA-N
SMILES: C1=NC(=C2C(=N1)N(C=N2)C3C(C(C(O3)COP(=O)(O)O)O)O)N
Formula: C10H14N5O7P
Ion_mode: positive
Collision_energy: 40 eV
Comments: Sonnenburg Lab MS2 Library HILIC positive method
Num Peaks: 15
41.04647,24
41.05546,8
41.26313,13
42.03507,16
43.0201,16
59.0622,37
69.03326,154
69.04609,35
69.06972,16
91.06851,14
97.02859,88
97.04125,47
136.06231,1000
136.2689,6
136.34599,9

Name: 1,3-DIAMINOPROPANE
Precursor_mz: 75.09167433
Precursor_type: [M+H]+
Spectrum_type: MS2
Instrument_type: LC-ESI-QTOF
Instrument: Agilent qTOF 6545
InChIKey: XFNJVJPLKCPIBV-UHFFFAOYSA-N
SMILES: C(CN)CN
Formula: C3H10N2
Ion_mode: positive
Collision_energy: 10 eV
Comments: Sonnenburg Lab MS2 Library HILIC positive method
Num Peaks: 10
58.06913,1000
58.07874,628
58.10935,24
58.11829,8
58.16445,12
58.31534,7
58.32164,10
58.47293,6
58.54285,5
75.09524,45

Name: 1,3-DIAMINOPROPANE
Precursor_mz: 75.09167433
Precursor_type: [M+H]+
Spectrum_type: MS2
Instrument_type: LC-ESI-QTOF
Instrument: Agilent qTOF 6545
InChIKey: XFNJVJPLKCPIBV-UHFFFAOYSA-N
SMILES: C(CN)CN
Formula: C3H10N2
Ion_mode: positive
Collision_energy: 20 eV
Comments: Sonnenburg Lab MS2 Library HILIC positive method
Num Peaks: 8
41.04981,99
41.06079,17
42.03637,26
43.04592,93
58.06928,1000
58.08318,285
58.10874,22
58.4198,11

Name: 1,3-DIAMINOPROPANE
Precursor_mz: 75.09167433
Precursor_type: [M+H]+
Spectrum_type: MS2
Instrument_type: LC-ESI-QTOF
Instrument: Agilent qTOF 6545
InChIKey: XFNJVJPLKCPIBV-UHFFFAOYSA-N
SMILES: C(CN)CN
Formula: C3H10N2
Ion_mode: positive
Collision_energy: 40 eV
Comments: Sonnenburg Lab MS2 Library HILIC positive method
Num Peaks: 4
39.02823,367
39.03471,1000
42.04537,600
58.06714,278

Name: 1-AMINOCYCLOPROPANE-1-CARBOXYLIC ACID
Precursor_mz: 102.0549545
Precursor_type: [M+H]+
Spectrum_type: MS2
Instrument_type: LC-ESI-QTOF
Instrument: Agilent qTOF 6545
InChIKey: PAJPWUMXBYXFCZ-UHFFFAOYSA-N
SMILES: C1CC1(C(=O)O)N
Formula: C4H7NO2
Ion_mode: positive
Collision_energy: 10 eV
Comments: Sonnenburg Lab MS2 Library HILIC positive method
Num Peaks: 10
56.05021,1000
56.05953,506
56.08914,18
56.09821,8
58.0642,7
60.08272,9
60.09127,8
74.09751,16
74.10782,7
102.05355,13

Name: 1-AMINOCYCLOPROPANE-1-CARBOXYLIC ACID
Precursor_mz: 102.0549545
Precursor_type: [M+H]+
Spectrum_type: MS2
Instrument_type: LC-ESI-QTOF
Instrument: Agilent qTOF 6545
InChIKey: PAJPWUMXBYXFCZ-UHFFFAOYSA-N
SMILES: C1CC1(C(=O)O)N
Formula: C4H7NO2
Ion_mode: positive
Collision_energy: 20 eV
Comments: Sonnenburg Lab MS2 Library HILIC positive method
Num Peaks: 6
46.06668,6
56.05028,1000
56.05969,501
56.09844,6
58.06596,19
58.07479,9

Name: 1-AMINOCYCLOPROPANE-1-CARBOXYLIC ACID
Precursor_mz: 102.0549545
Precursor_type: [M+H]+
Spectrum_type: MS2
Instrument_type: LC-ESI-QTOF
Instrument: Agilent qTOF 6545
InChIKey: PAJPWUMXBYXFCZ-UHFFFAOYSA-N
SMILES: C1CC1(C(=O)O)N
Formula: C4H7NO2
Ion_mode: positive
Collision_energy: 40 eV
Comments: Sonnenburg Lab MS2 Library HILIC positive method
Num Peaks: 14
33.37646,80
39.02356,597
39.0364,209
39.04508,48
41.02614,833
41.03934,180
41.04822,47
42.03622,160
44.9954,159
54.03308,412
54.05029,108
54.06569,8
56.05006,1000
56.05932,629

Name: ARGININE
Precursor_mz: 175.1189517
Precursor_type: [M+H]+
Spectrum_type: MS2
Instrument_type: LC-ESI-QTOF
Instrument: Agilent qTOF 6545
InChIKey: ODKSFYDXXFIFQN-BYPYZUCNSA-N
SMILES: C(CC(C(=O)O)N)CN=C(N)N
Formula: C6H14N4O2
Ion_mode: positive
Collision_energy: 10 eV
Comments: Sonnenburg Lab MS2 Library HILIC positive method
Num Peaks: 27
60.05777,561
60.06694,234
60.0844,23
60.09994,9
68.10628,7
70.06733,338
70.07727,221
70.10055,10
70.15527,7
71.05102,6
72.09189,13
88.07881,6
98.07295,8
112.08684,27
112.09995,20
115.10357,16
116.0719,288
116.08375,146
116.10976,8
119.08558,11
130.09863,192
130.11764,63
140.08455,6
157.12217,22
158.09172,120
158.10766,78
175.11894,1000

Name: ARGININE
Precursor_mz: 175.1189517
Precursor_type: [M+H]+
Spectrum_type: MS2
Instrument_type: LC-ESI-QTOF
Instrument: Agilent qTOF 6545
InChIKey: ODKSFYDXXFIFQN-BYPYZUCNSA-N
SMILES: C(CC(C(=O)O)N)CN=C(N)N
Formula: C6H14N4O2
Ion_mode: positive
Collision_energy: 20 eV
Comments: Sonnenburg Lab MS2 Library HILIC positive method
Num Peaks: 30
43.02968,24
43.04025,10
43.05451,11
55.05503,7
60.05782,249
60.06741,166
69.64618,9
70.06683,1000
70.07731,476
70.11953,10
70.2397,6
71.05093,20
71.06274,17
72.08158,77
72.09326,37
88.07656,7
88.08634,6
98.06005,16
112.08853,14
114.07694,9
114.10413,7
115.09057,14
115.10309,17
116.07216,84
130.09746,142
130.11153,66
130.13437,5
158.09561,11
158.10923,10
175.12009,21

Name: ARGININE
Precursor_mz: 175.1189517
Precursor_type: [M+H]+
Spectrum_type: MS2
Instrument_type: LC-ESI-QTOF
Instrument: Agilent qTOF 6545
InChIKey: ODKSFYDXXFIFQN-BYPYZUCNSA-N
SMILES: C(CC(C(=O)O)N)CN=C(N)N
Formula: C6H14N4O2
Ion_mode: positive
Collision_energy: 40 eV
Comments: Sonnenburg Lab MS2 Library HILIC positive method
Num Peaks: 14
42.03479,12
43.03035,16
43.03898,14
43.05539,75
43.06463,25
53.0399,19
53.0572,7
55.05794,9
55.06531,16
60.05753,107
70.06818,1000
70.12003,5
70.27682,5
71.0574,6

Name: CYSTATHIONINE
Precursor_mz: 223.0747039
Precursor_type: [M+H]+
Spectrum_type: MS2
Instrument_type: LC-ESI-QTOF
Instrument: Agilent qTOF 6545
InChIKey: ILRYLPWNYFXEMH-WHFBIAKZSA-N
SMILES: C(CSCC(C(=O)O)N)C(C(=O)O)N
Formula: C7H14N2O4S
Ion_mode: positive
Collision_energy: 10 eV
Comments: Sonnenburg Lab MS2 Library HILIC positive method
Num Peaks: 14
56.05493,97
56.07284,22
117.07855,12
134.0333,1000
134.04725,558
134.07014,43
134.12321,7
134.43232,18
135.28365,17
136.06862,116
147.10647,73
177.07344,99
177.10111,27
223.08026,484

Name: CYSTATHIONINE
Precursor_mz: 223.0747039
Precursor_type: [M+H]+
Spectrum_type: MS2
Instrument_type: LC-ESI-QTOF
Instrument: Agilent qTOF 6545
InChIKey: ILRYLPWNYFXEMH-WHFBIAKZSA-N
SMILES: C(CSCC(C(=O)O)N)C(C(=O)O)N
Formula: C7H14N2O4S
Ion_mode: positive
Collision_energy: 20 eV
Comments: Sonnenburg Lab MS2 Library HILIC positive method
Num Peaks: 21
56.05703,237
56.07834,29
56.27598,29
56.37247,46
74.03061,245
74.04841,35
77.21512,7
88.02832,1000
88.04213,515
88.05856,167
88.0888,11
88.24542,60
88.26826,8
126.88722,18
134.03678,770
134.08504,15
134.09802,33
172.6211,115
181.08688,162
183.30954,12
184.82724,7

Name: CYSTATHIONINE
Precursor_mz: 223.0747039
Precursor_type: [M+H]+
Spectrum_type: MS2
Instrument_type: LC-ESI-QTOF
Instrument: Agilent qTOF 6545
InChIKey: ILRYLPWNYFXEMH-WHFBIAKZSA-N
SMILES: C(CSCC(C(=O)O)N)C(C(=O)O)N
Formula: C7H14N2O4S
Ion_mode: positive
Collision_energy: 40 eV
Comments: Sonnenburg Lab MS2 Library HILIC positive method
Num Peaks: 11
42.04061,457
42.0642,15
45.03808,48
56.34894,24
62.09662,48
88.0276,1000
88.03901,560
88.05969,62
88.2128,29
93.89854,72
111.04522,57

Name: CYTIDINE 5'-DIPHOSPHOCHOLINE
Precursor_mz: 489.1146069
Precursor_type: [M+H]+
Spectrum_type: MS2
Instrument_type: LC-ESI-QTOF
Instrument: Agilent qTOF 6545
InChIKey: RZZPDXZPRHQOCG-OJAKKHQRSA-N
SMILES: C[N+](C)(C)CCOP(=O)([O-])OP(=O)(O)OCC1C(C(C(O1)N2C=CC(=NC2=O)N)O)O
Formula: C14H26N4O11P2
Ion_mode: positive
Collision_energy: 10 eV
Comments: Sonnenburg Lab MS2 Library HILIC positive method
Num Peaks: 10
184.07319,65
184.08951,28
226.08245,12
226.10197,6
264.0383,106
264.05653,51
280.09269,5
360.06173,174
378.07216,249
489.11575,1000

Name: CYTIDINE 5'-DIPHOSPHOCHOLINE
Precursor_mz: 489.1146069
Precursor_type: [M+H]+
Spectrum_type: MS2
Instrument_type: LC-ESI-QTOF
Instrument: Agilent qTOF 6545
InChIKey: RZZPDXZPRHQOCG-OJAKKHQRSA-N
SMILES: C[N+](C)(C)CCOP(=O)([O-])OP(=O)(O)OCC1C(C(C(O1)N2C=CC(=NC2=O)N)O)O
Formula: C14H26N4O11P2
Ion_mode: positive
Collision_energy: 20 eV
Comments: Sonnenburg Lab MS2 Library HILIC positive method
Num Peaks: 17
86.09889,14
104.10848,10
104.1204,6
112.05166,12
112.06632,6
184.07308,359
184.08983,163
226.08143,60
226.09788,34
246.03001,23
264.03865,1000
264.05613,491
280.09438,27
280.113,16
360.06234,522
378.07203,260
489.11521,115

Name: CYTIDINE 5'-DIPHOSPHOCHOLINE
Precursor_mz: 489.1146069
Precursor_type: [M+H]+
Spectrum_type: MS2
Instrument_type: LC-ESI-QTOF
Instrument: Agilent qTOF 6545
InChIKey: RZZPDXZPRHQOCG-OJAKKHQRSA-N
SMILES: C[N+](C)(C)CCOP(=O)([O-])OP(=O)(O)OCC1C(C(C(O1)N2C=CC(=NC2=O)N)O)O
Formula: C14H26N4O11P2
Ion_mode: positive
Collision_energy: 40 eV
Comments: Sonnenburg Lab MS2 Library HILIC positive method
Num Peaks: 20
60.08225,17
86.09697,53
86.10991,25
97.02952,14
97.04136,6
104.10809,23
104.1207,14
112.05222,38
125.00032,28
125.01329,11
166.06242,45
166.07794,23
184.07347,1000
184.08999,504
226.08288,11
226.10002,7
246.03036,11
264.03868,282
264.05645,149
280.09378,7

Name: ORNITHINE
Precursor_mz: 133.0971536
Precursor_type: [M+H]+
Spectrum_type: MS2
Instrument_type: LC-ESI-QTOF
Instrument: Agilent qTOF 6545
InChIKey: AHLPHDHHMVZTML-SCSAIBSYSA-N
SMILES: C(CC(C(=O)O)N)CN
Formula: C5H12N2O2
Ion_mode: positive
Collision_energy: 10 eV
Comments: Sonnenburg Lab MS2 Library HILIC positive method
Num Peaks: 10
70.06713,1000
70.07694,547
71.05078,7
88.07917,7
88.08961,13
115.08713,45
115.10028,26
116.07119,403
116.08411,162
133.09784,19

Name: ORNITHINE
Precursor_mz: 133.0971536
Precursor_type: [M+H]+
Spectrum_type: MS2
Instrument_type: LC-ESI-QTOF
Instrument: Agilent qTOF 6545
InChIKey: AHLPHDHHMVZTML-SCSAIBSYSA-N
SMILES: C(CC(C(=O)O)N)CN
Formula: C5H12N2O2
Ion_mode: positive
Collision_energy: 20 eV
Comments: Sonnenburg Lab MS2 Library HILIC positive method
Num Peaks: 10
43.05576,8
53.05147,5
70.06721,1000
70.07704,474
70.11996,9
70.14317,7
70.15766,7
71.05099,13
116.07144,32
116.08926,9

Name: ORNITHINE
Precursor_mz: 133.0971536
Precursor_type: [M+H]+
Spectrum_type: MS2
Instrument_type: LC-ESI-QTOF
Instrument: Agilent qTOF 6545
InChIKey: AHLPHDHHMVZTML-SCSAIBSYSA-N
SMILES: C(CC(C(=O)O)N)CN
Formula: C5H12N2O2
Ion_mode: positive
Collision_energy: 40 eV
Comments: Sonnenburg Lab MS2 Library HILIC positive method
Num Peaks: 18
39.02306,13
41.04034,32
41.05156,11
43.03188,18
43.05516,171
43.06451,59
43.07788,6
44.05271,14
44.05914,23
53.04117,18
53.04961,21
68.05379,42
68.06266,56
70.06709,1000
70.07697,495
70.11109,17
70.12039,9
70.22444,6

Name: 4-HYDROXYPROLINE
Precursor_mz: 132.0655192
Precursor_type: [M+H]+
Spectrum_type: MS2
Instrument_type: LC-ESI-QTOF
Instrument: Agilent qTOF 6545
InChIKey: PMMYEEVYMWASQN-DMTCNVIQSA-N
SMILES: C1C(CNC1C(=O)O)O
Formula: C5H9NO3
Ion_mode: positive
Collision_energy: 10 eV
Comments: Sonnenburg Lab MS2 Library HILIC positive method
Num Peaks: 15
41.041,16
58.0672,11
58.07852,7
68.05189,373
68.06186,154
68.09496,6
86.06177,1000
86.07332,458
86.09547,47
86.11047,22
103.95511,7
103.97172,6
114.05682,13
114.06967,11
132.06618,433

Name: 4-HYDROXYPROLINE
Precursor_mz: 132.0655192
Precursor_type: [M+H]+
Spectrum_type: MS2
Instrument_type: LC-ESI-QTOF
Instrument: Agilent qTOF 6545
InChIKey: PMMYEEVYMWASQN-DMTCNVIQSA-N
SMILES: C1C(CNC1C(=O)O)O
Formula: C5H9NO3
Ion_mode: positive
Collision_energy: 20 eV
Comments: Sonnenburg Lab MS2 Library HILIC positive method
Num Peaks: 19
41.04068,160
41.04844,78
42.04636,6
43.05295,7
44.0504,6
58.06787,143
58.07723,71
62.92985,7
68.05203,930
68.06169,463
68.10451,10
69.0356,9
69.07331,5
86.06191,1000
86.0733,474
86.11037,16
87.07864,5
96.04469,6
132.06466,21

Name: 4-HYDROXYPROLINE
Precursor_mz: 132.0655192
Precursor_type: [M+H]+
Spectrum_type: MS2
Instrument_type: LC-ESI-QTOF
Instrument: Agilent qTOF 6545
InChIKey: PMMYEEVYMWASQN-DMTCNVIQSA-N
SMILES: C1C(CNC1C(=O)O)O
Formula: C5H9NO3
Ion_mode: positive
Collision_energy: 40 eV
Comments: Sonnenburg Lab MS2 Library HILIC positive method
Num Peaks: 20
39.025,125
39.03241,36
41.04156,664
42.03572,34
42.05003,6
43.04523,14
43.05256,15
44.0517,6
57.06014,8
58.06838,188
60.04668,5
62.94327,11
68.05178,1000
68.0618,456
68.10502,7
69.03619,10
69.04467,8
69.06105,6
86.06177,97
86.07362,42

Name: N-METHYL-ASPARTIC ACID
Precursor_mz: 148.0604338
Precursor_type: [M+H]+
Spectrum_type: MS2
Instrument_type: LC-ESI-QTOF
Instrument: Agilent qTOF 6545
InChIKey: HOKKHZGPKSLGJE-GSVOUGTGSA-N
SMILES: CNC(CC(=O)O)C(=O)O
Formula: C5H9NO4
Ion_mode: positive
Collision_energy: 10 eV
Comments: Sonnenburg Lab MS2 Library HILIC positive method
Num Peaks: 13
42.03515,94
42.04332,41
60.04657,18
60.05726,16
61.02885,5
84.04624,72
84.05671,53
88.04053,1000
88.05137,430
102.05574,309
102.0678,156
130.0497,6
148.06202,117

Name: N-METHYL-ASPARTIC ACID
Precursor_mz: 148.0604338
Precursor_type: [M+H]+
Spectrum_type: MS2
Instrument_type: LC-ESI-QTOF
Instrument: Agilent qTOF 6545
InChIKey: HOKKHZGPKSLGJE-GSVOUGTGSA-N
SMILES: CNC(CC(=O)O)C(=O)O
Formula: C5H9NO4
Ion_mode: positive
Collision_energy: 20 eV
Comments: Sonnenburg Lab MS2 Library HILIC positive method
Num Peaks: 19
42.03546,885
42.04384,389
43.02052,7
43.0286,7
53.03939,7
58.06643,31
58.07757,11
60.04696,81
60.0629,14
65.03968,11
70.03014,33
70.04676,10
84.04515,198
84.05751,82
88.04051,1000
88.05154,468
88.08937,15
102.0561,146
102.06807,78

Name: N-METHYL-ASPARTIC ACID
Precursor_mz: 148.0604338
Precursor_type: [M+H]+
Spectrum_type: MS2
Instrument_type: LC-ESI-QTOF
Instrument: Agilent qTOF 6545
InChIKey: HOKKHZGPKSLGJE-GSVOUGTGSA-N
SMILES: CNC(CC(=O)O)C(=O)O
Formula: C5H9NO4
Ion_mode: positive
Collision_energy: 40 eV
Comments: Sonnenburg Lab MS2 Library HILIC positive method
Num Peaks: 20
42.03556,1000
42.04372,509
42.07047,16
43.04408,41
43.0521,20
44.05137,32
44.05946,16
44.99985,7
56.05043,34
56.06151,10
57.05893,44
57.06706,18
58.06605,25
58.07674,9
60.04619,105
60.0552,46
77.05071,6
84.04562,24
84.06057,8
88.04058,24

Name: N-METHYL-GLUTAMATE
Precursor_mz: 162.0760838
Precursor_type: [M+H]+
Spectrum_type: MS2
Instrument_type: LC-ESI-QTOF
Instrument: Agilent qTOF 6545
InChIKey: XLBVNMSMFQMKEY-BYPYZUCNSA-N
SMILES: CNC(CCC(=O)O)C(=O)O
Formula: C6H11NO4
Ion_mode: positive
Collision_energy: 10 eV
Comments: Sonnenburg Lab MS2 Library HILIC positive method
Num Peaks: 16
41.03996,8
41.04831,5
42.03522,8
70.06684,44
70.07694,22
85.02974,29
85.04102,16
98.06075,1000
98.07319,509
116.07092,688
116.08349,336
131.03319,25
131.04747,11
144.06578,381
144.08066,198
162.07554,421

Name: N-METHYL-GLUTAMATE
Precursor_mz: 162.0760838
Precursor_type: [M+H]+
Spectrum_type: MS2
Instrument_type: LC-ESI-QTOF
Instrument: Agilent qTOF 6545
InChIKey: XLBVNMSMFQMKEY-BYPYZUCNSA-N
SMILES: CNC(CCC(=O)O)C(=O)O
Formula: C6H11NO4
Ion_mode: positive
Collision_energy: 20 eV
Comments: Sonnenburg Lab MS2 Library HILIC positive method
Num Peaks: 16
41.04015,57
41.04777,24
42.03524,45
42.04368,20
68.05126,14
68.06107,7
70.06696,214
70.07681,105
85.02902,37
85.04168,14
98.06083,1000
98.07319,504
116.07084,114
116.08343,49
144.06634,19
144.08036,10

Name: N-METHYL-GLUTAMATE
Precursor_mz: 162.0760838
Precursor_type: [M+H]+
Spectrum_type: MS2
Instrument_type: LC-ESI-QTOF
Instrument: Agilent qTOF 6545
InChIKey: XLBVNMSMFQMKEY-BYPYZUCNSA-N
SMILES: CNC(CCC(=O)O)C(=O)O
Formula: C6H11NO4
Ion_mode: positive
Collision_energy: 40 eV
Comments: Sonnenburg Lab MS2 Library HILIC positive method
Num Peaks: 42
39.03285,40
41.04026,256
41.04757,123
42.03526,986
42.04375,476
43.02012,8
43.05557,52
43.06458,21
44.05225,31
44.05925,23
44.99809,14
45.00853,5
54.03565,13
54.04385,9
55.02148,28
55.02892,35
55.04302,76
55.05308,33
56.05136,27
56.06223,27
57.03561,35
57.04476,15
57.0595,69
58.03066,30
58.0452,6
58.06815,12
59.07493,10
68.05067,61
69.03476,54
69.04634,17
70.06678,1000
70.07693,523
70.25297,6
71.01444,18
72.0828,8
80.05058,35
80.06515,12
82.06667,6
89.03763,7
93.05912,6
98.06075,322
147.07529,6

Name: CYSTEIC ACID
Precursor_mz: 170.0117693
Precursor_type: [M+H]+
Spectrum_type: MS2
Instrument_type: LC-ESI-QTOF
Instrument: Agilent qTOF 6545
InChIKey: XVOYSCVBGLVSOL-UHFFFAOYSA-N
SMILES: C(C(C(=O)O)N)S(=O)(=O)O
Formula: C3H7NO5S
Ion_mode: positive
Collision_energy: 10 eV
Comments: Sonnenburg Lab MS2 Library HILIC positive method
Num Peaks: 6
42.04355,5
43.04276,8
105.99742,117
124.00639,1000
124.02025,475
170.01166,117

Name: CYSTEIC ACID
Precursor_mz: 170.0117693
Precursor_type: [M+H]+
Spectrum_type: MS2
Instrument_type: LC-ESI-QTOF
Instrument: Agilent qTOF 6545
InChIKey: XVOYSCVBGLVSOL-UHFFFAOYSA-N
SMILES: C(C(C(=O)O)N)S(=O)(=O)O
Formula: C3H7NO5S
Ion_mode: positive
Collision_energy: 20 eV
Comments: Sonnenburg Lab MS2 Library HILIC positive method
Num Peaks: 29
42.03601,232
42.06,7
43.01928,18
43.04364,222
43.05216,111
44.05304,18
46.03044,14
57.03512,6
58.03165,12
60.04676,51
60.05963,21
69.08454,7
70.02933,22
70.04182,11
72.04554,10
74.02447,16
74.03628,6
83.01463,7
87.98512,6
105.9965,817
106.00845,413
124.00662,1000
124.01985,590
124.06561,15
124.08023,5
124.42107,5
124.46048,6
134.06731,6
170.01209,7

Name: CYSTEIC ACID
Precursor_mz: 170.0117693
Precursor_type: [M+H]+
Spectrum_type: MS2
Instrument_type: LC-ESI-QTOF
Instrument: Agilent qTOF 6545
InChIKey: XVOYSCVBGLVSOL-UHFFFAOYSA-N
SMILES: C(C(C(=O)O)N)S(=O)(=O)O
Formula: C3H7NO5S
Ion_mode: positive
Collision_energy: 40 eV
Comments: Sonnenburg Lab MS2 Library HILIC positive method
Num Peaks: 25
41.04125,16
42.03566,712
42.04376,319
42.07063,7
43.01912,74
43.02801,51
43.04326,1000
43.05113,533
43.07817,19
43.15033,7
44.06129,41
46.02957,13
56.0521,19
58.03044,34
58.04232,8
58.068,12
59.05164,6
60.05714,17
69.03598,16
74.02674,36
105.99774,146
106.0113,77
106.03447,5
115.05143,22
124.00735,27

Name: HOMOCYSTINE
Precursor_mz: 269.062425
Precursor_type: [M+H]+
Spectrum_type: MS2
Instrument_type: LC-ESI-QTOF
Instrument: Agilent qTOF 6545
InChIKey: ZTVZLYBCZNMWCF-UHFFFAOYSA-N
SMILES: C(CSSCCC(C(=O)O)N)C(C(=O)O)N
Formula: C8H16N2O4S2
Ion_mode: positive
Collision_energy: 10 eV
Comments: Sonnenburg Lab MS2 Library HILIC positive method
Num Peaks: 25
43.0296,15
56.05221,30
56.06509,10
88.02409,61
88.03417,63
90.03848,117
90.05091,49
105.0833,16
106.04725,9
111.09123,11
118.03408,54
118.04437,39
134.02722,498
134.04089,235
136.04263,1000
136.05577,442
136.27299,8
136.33047,7
136.72789,6
152.04723,7
152.05982,9
155.07058,8
213.1292,6
234.18256,6
269.05422,8

Name: HOMOCYSTINE
Precursor_mz: 269.062425
Precursor_type: [M+H]+
Spectrum_type: MS2
Instrument_type: LC-ESI-QTOF
Instrument: Agilent qTOF 6545
InChIKey: ZTVZLYBCZNMWCF-UHFFFAOYSA-N
SMILES: C(CSSCCC(C(=O)O)N)C(C(=O)O)N
Formula: C8H16N2O4S2
Ion_mode: positive
Collision_energy: 20 eV
Comments: Sonnenburg Lab MS2 Library HILIC positive method
Num Peaks: 45
56.05939,60
56.07045,6
56.24161,8
88.02303,837
88.03405,414
88.33824,7
88.53044,6
89.02154,9
90.03889,1000
90.05035,675
90.08709,14
90.15293,16
90.17273,10
90.22223,6
90.23873,11
90.25533,8
90.27495,9
90.71138,13
118.03119,223
118.04583,120
134.02707,748
134.04066,428
134.0879,15
134.20463,6
134.22476,7
134.34959,11
134.38079,12
134.61538,21
134.66797,5
135.08068,16
136.04316,415
136.05708,360
136.18035,10
136.20899,14
157.06256,22
168.01224,32
181.11801,10
207.0663,9
213.17597,7
240.0572,6
241.06232,47
241.08673,18
253.05916,31
254.10313,10
254.954,25

Name: HOMOCYSTINE
Precursor_mz: 269.062425
Precursor_type: [M+H]+
Spectrum_type: MS2
Instrument_type: LC-ESI-QTOF
Instrument: Agilent qTOF 6545
InChIKey: ZTVZLYBCZNMWCF-UHFFFAOYSA-N
SMILES: C(CSSCCC(C(=O)O)N)C(C(=O)O)N
Formula: C8H16N2O4S2
Ion_mode: positive
Collision_energy: 40 eV
Comments: Sonnenburg Lab MS2 Library HILIC positive method
Num Peaks: 30
44.06376,6
47.00852,23
56.05166,246
56.06127,149
56.07869,10
56.09116,7
73.01503,12
73.02386,18
79.05554,22
88.02344,1000
88.0343,726
88.08425,8
88.25908,6
88.32877,12
88.50102,6
90.03808,174
90.05088,95
90.07287,5
90.12435,9
105.07328,25
105.0833,37
155.08361,20
184.03314,47
184.05695,24
193.05985,8
211.11132,22
225.03632,12
239.05654,13
241.07046,11
253.08629,6

Name: XANTHOSINE
Precursor_mz: 285.0829601
Precursor_type: [M+H]+
Spectrum_type: MS2
Instrument_type: LC-ESI-QTOF
Instrument: Agilent qTOF 6545
InChIKey: UBORTCNDUKBEOP-UUOKFMHZSA-N
SMILES: C1=NC2=C(N1C3C(C(C(O3)CO)O)O)NC(=O)NC2=O
Formula: C10H12N4O6
Ion_mode: positive
Collision_energy: 10 eV
Comments: Sonnenburg Lab MS2 Library HILIC positive method
Num Peaks: 29
43.01888,8
55.01739,30
55.03176,9
57.03361,59
57.04421,18
59.05058,13
61.02841,16
73.02898,23
73.03852,19
77.02186,8
85.02812,38
85.03855,20
87.04422,10
97.02897,19
97.04093,18
103.03968,22
103.0501,26
115.0375,77
115.04983,42
133.04838,245
133.06183,153
133.08977,8
136.01532,7
153.03867,1000
153.0539,481
154.04064,6
240.22984,11
240.24491,9
285.09129,18

Name: XANTHOSINE
Precursor_mz: 285.0829601
Precursor_type: [M+H]+
Spectrum_type: MS2
Instrument_type: LC-ESI-QTOF
Instrument: Agilent qTOF 6545
InChIKey: UBORTCNDUKBEOP-UUOKFMHZSA-N
SMILES: C1=NC2=C(N1C3C(C(C(O3)CO)O)O)NC(=O)NC2=O
Formula: C10H12N4O6
Ion_mode: positive
Collision_energy: 20 eV
Comments: Sonnenburg Lab MS2 Library HILIC positive method
Num Peaks: 50
41.03923,13
43.01885,53
43.02573,39
45.03412,19
45.04347,9
47.01429,10
49.02774,9
49.03852,5
55.01915,100
55.02761,86
55.03711,15
57.03456,190
57.04356,119
59.04954,29
59.0593,22
61.02827,31
61.03957,33
69.0343,93
69.04286,55
71.01346,27
71.03103,6
73.02857,104
73.03788,51
85.02804,122
85.04019,67
87.04407,36
93.05801,8
93.06767,8
97.0272,42
97.03882,29
99.04212,6
100.08753,6
103.03799,35
110.03395,12
115.03757,105
115.05056,49
133.04723,102
133.06497,35
136.01203,79
136.02716,38
153.03879,1000
153.0538,492
153.1032,9
183.17133,9
240.15203,5
240.23026,81
240.24908,70
268.09048,9
268.1049,11
285.0931,11

Name: XANTHOSINE
Precursor_mz: 285.0829601
Precursor_type: [M+H]+
Spectrum_type: MS2
Instrument_type: LC-ESI-QTOF
Instrument: Agilent qTOF 6545
InChIKey: UBORTCNDUKBEOP-UUOKFMHZSA-N
SMILES: C1=NC2=C(N1C3C(C(C(O3)CO)O)O)NC(=O)NC2=O
Formula: C10H12N4O6
Ion_mode: positive
Collision_energy: 40 eV
Comments: Sonnenburg Lab MS2 Library HILIC positive method
Num Peaks: 91
41.0384,50
41.04674,19
43.01753,195
43.02626,71
43.05409,59
43.06443,34
43.47388,9
45.03358,216
45.0426,132
45.18568,14
49.02913,9
53.01338,18
53.03023,6
55.01856,377
55.02804,268
55.06363,29
55.43557,8
57.03447,490
57.0435,319
57.07039,129
57.08028,62
58.07684,13
59.05038,37
59.06675,7
61.02943,115
61.03696,66
61.09696,12
67.0647,9
68.01251,22
68.02996,6
69.03341,192
69.04489,163
71.01173,238
71.02431,77
71.08669,58
71.09614,46
73.02837,113
73.03997,84
77.03703,32
81.00676,25
81.02766,8
81.0699,24
82.03809,34
82.05369,18
85.02768,132
85.04673,22
85.07745,19
87.04388,69
87.05997,21
93.00765,26
94.01604,16
95.08505,16
97.0284,42
97.04133,42
108.01597,17
109.07335,12
109.09788,11
110.03386,506
110.04729,236
110.07309,15
110.0873,6
110.17845,6
110.27085,7
110.37107,11
110.48141,9
110.90917,8
135.02681,56
135.06542,7
135.08988,22
136.01253,1000
136.02572,460
136.07362,12
136.16469,7
136.23507,8
136.84819,7
153.03911,295
153.0549,148
154.01911,15
154.04541,7
159.09676,12
161.10996,7
175.10556,13
182.07514,14
183.69841,5
193.11547,7
200.16201,9
207.08498,20
207.11412,5
212.10991,6
253.05314,13
267.11671,6

Name: THYROTROPIN RELEASING HORMONE
Precursor_mz: 363.1775292
Precursor_type: [M+H]+
Spectrum_type: MS2
Instrument_type: LC-ESI-QTOF
Instrument: Agilent qTOF 6545
InChIKey: XNSAINXGIQZQOO-SRVKXCTJSA-N
SMILES: C1CC(N(C1)C(=O)C(CC2=CN=CN2)NC(=O)C3CCC(=O)N3)C(=O)N
Formula: C16H22N6O4
Ion_mode: positive
Collision_energy: 10 eV
Comments: Sonnenburg Lab MS2 Library HILIC positive method
Num Peaks: 17
70.06539,16
70.07891,10
110.07066,15
110.08204,6
115.08728,198
115.10015,115
166.0584,7
176.08033,9
204.07206,5
221.10408,56
249.0979,304
249.116,172
249.15402,19
249.17741,5
263.11084,10
346.15153,5
363.17554,1000

Name: THYROTROPIN RELEASING HORMONE
Precursor_mz: 363.1775292
Precursor_type: [M+H]+
Spectrum_type: MS2
Instrument_type: LC-ESI-QTOF
Instrument: Agilent qTOF 6545
InChIKey: XNSAINXGIQZQOO-SRVKXCTJSA-N
SMILES: C1CC(N(C1)C(=O)C(CC2=CN=CN2)NC(=O)C3CCC(=O)N3)C(=O)N
Formula: C16H22N6O4
Ion_mode: positive
Collision_energy: 20 eV
Comments: Sonnenburg Lab MS2 Library HILIC positive method
Num Peaks: 31
70.06717,174
70.07734,88
83.07528,7
84.05822,7
110.07168,169
110.08668,53
110.11184,6
115.08657,1000
115.10031,437
115.15626,12
148.08843,18
166.06,84
166.07613,49
176.0813,107
176.1008,35
204.07684,40
221.10514,837
221.17766,20
221.19734,10
222.12086,7
231.10764,12
249.09914,846
249.17971,24
249.50283,7
249.8653,5
262.13233,8
263.11032,23
263.13465,21
345.17289,10
346.14874,28
363.174,121

Name: THYROTROPIN RELEASING HORMONE
Precursor_mz: 363.1775292
Precursor_type: [M+H]+
Spectrum_type: MS2
Instrument_type: LC-ESI-QTOF
Instrument: Agilent qTOF 6545
InChIKey: XNSAINXGIQZQOO-SRVKXCTJSA-N
SMILES: C1CC(N(C1)C(=O)C(CC2=CN=CN2)NC(=O)C3CCC(=O)N3)C(=O)N
Formula: C16H22N6O4
Ion_mode: positive
Collision_energy: 40 eV
Comments: Sonnenburg Lab MS2 Library HILIC positive method
Num Peaks: 46
41.04015,16
69.04437,6
70.06705,452
70.07695,230
70.11994,8
81.04539,35
81.05919,10
83.06264,40
84.04526,202
84.05778,80
86.06082,8
86.0726,16
93.04332,41
93.06017,12
95.06392,15
95.07535,12
96.04569,10
109.08151,6
110.07305,1000
110.13998,14
110.15162,5
110.18266,9
110.94393,6
111.05752,8
115.0868,186
115.10027,90
120.06946,12
121.04294,13
121.05384,14
122.06952,8
138.06496,14
140.05774,6
147.06908,9
148.08857,43
148.11196,14
160.08712,8
166.06206,23
176.08372,467
176.15231,15
187.06728,10
204.10144,29
205.13038,7
217.10548,7
221.10171,92
221.1204,70
309.22556,7

Name: PIPECOLIC ACID
Precursor_mz: 130.0862546
Precursor_type: [M+H]+
Spectrum_type: MS2
Instrument_type: LC-ESI-QTOF
Instrument: Agilent qTOF 6545
InChIKey: HXEACLLIILLPRG-YFKPBYRVSA-N
SMILES: C1CCNC(C1)C(=O)O
Formula: C6H11NO2
Ion_mode: positive
Collision_energy: 10 eV
Comments: Sonnenburg Lab MS2 Library HILIC positive method
Num Peaks: 9
56.0508,22
67.05737,10
84.08171,1000
84.09301,568
84.14037,10
84.15532,5
84.51611,7
112.09244,12
130.08614,368

Name: PIPECOLIC ACID
Precursor_mz: 130.0862546
Precursor_type: [M+H]+
Spectrum_type: MS2
Instrument_type: LC-ESI-QTOF
Instrument: Agilent qTOF 6545
InChIKey: HXEACLLIILLPRG-YFKPBYRVSA-N
SMILES: C1CCNC(C1)C(=O)O
Formula: C6H11NO2
Ion_mode: positive
Collision_energy: 20 eV
Comments: Sonnenburg Lab MS2 Library HILIC positive method
Num Peaks: 11
55.05604,34
55.06864,11
56.05124,123
56.06129,67
56.09083,5
70.04371,9
84.08214,1000
84.09277,494
84.14129,9
84.41072,6
130.08693,40

Name: PIPECOLIC ACID
Precursor_mz: 130.0862546
Precursor_type: [M+H]+
Spectrum_type: MS2
Instrument_type: LC-ESI-QTOF
Instrument: Agilent qTOF 6545
InChIKey: HXEACLLIILLPRG-YFKPBYRVSA-N
SMILES: C1CCNC(C1)C(=O)O
Formula: C6H11NO2
Ion_mode: positive
Collision_energy: 40 eV
Comments: Sonnenburg Lab MS2 Library HILIC positive method
Num Peaks: 27
41.04032,49
42.03676,59
42.05068,12
44.05359,38
44.06121,65
54.03606,41
54.05127,15
55.05531,249
55.0696,87
55.08057,17
55.09602,5
56.05142,1000
56.06076,486
56.08995,20
56.11437,11
56.16645,9
56.20195,7
56.30456,5
56.45067,8
67.05658,94
67.06668,64
67.0838,6
67.27701,8
68.04873,10
82.06656,8
84.08148,449
84.09095,198

Name: AGMATINE
Precursor_mz: 131.1291225
Precursor_type: [M+H]+
Spectrum_type: MS2
Instrument_type: LC-ESI-QTOF
Instrument: Agilent qTOF 6545
InChIKey: QYPPJABKJHAVHS-UHFFFAOYSA-N
SMILES: C(CCN=C(N)N)CN
Formula: C5H14N4
Ion_mode: positive
Collision_energy: 10 eV
Comments: Sonnenburg Lab MS2 Library HILIC positive method
Num Peaks: 17
55.03191,14
55.03948,11
55.05503,20
55.06792,11
60.05777,364
60.06666,162
72.0828,1000
72.09298,445
72.13761,18
72.34616,5
72.36033,8
97.07716,25
97.08849,21
97.2564,7
114.10319,258
114.11601,136
131.1293,159

Name: AGMATINE
Precursor_mz: 131.1291225
Precursor_type: [M+H]+
Spectrum_type: MS2
Instrument_type: LC-ESI-QTOF
Instrument: Agilent qTOF 6545
InChIKey: QYPPJABKJHAVHS-UHFFFAOYSA-N
SMILES: C(CCN=C(N)N)CN
Formula: C5H14N4
Ion_mode: positive
Collision_energy: 20 eV
Comments: Sonnenburg Lab MS2 Library HILIC positive method
Num Peaks: 16
43.03078,26
43.04006,15
44.06147,5
55.03231,6
55.03955,7
55.0581,22
55.06533,27
60.05792,147
60.06708,53
60.08503,6
72.08237,1000
72.09314,415
72.13648,19
72.14798,10
97.07791,37
114.1026,43

Name: AGMATINE
Precursor_mz: 131.1291225
Precursor_type: [M+H]+
Spectrum_type: MS2
Instrument_type: LC-ESI-QTOF
Instrument: Agilent qTOF 6545
InChIKey: QYPPJABKJHAVHS-UHFFFAOYSA-N
SMILES: C(CCN=C(N)N)CN
Formula: C5H14N4
Ion_mode: positive
Collision_energy: 40 eV
Comments: Sonnenburg Lab MS2 Library HILIC positive method
Num Peaks: 31
39.02485,264
39.03629,63
43.03197,497
43.03849,528
43.04778,99
43.07082,8
43.15623,9
43.25332,59
43.40822,13
44.05242,122
44.05906,98
44.0684,36
53.04421,6
55.03213,355
55.03945,260
55.07051,109
55.08082,30
55.90398,12
60.05812,114
60.07368,25
60.08457,6
63.02312,36
67.0779,21
72.0833,1000
72.09311,495
72.12699,24
72.13612,7
72.21644,16
72.25985,17
72.32189,19
72.35359,12

Name: N-ALPHA-ACETYL-ASPARAGINE
Precursor_mz: 175.0713328
Precursor_type: [M+H]+
Spectrum_type: MS2
Instrument_type: LC-ESI-QTOF
Instrument: Agilent qTOF 6545
InChIKey: HXFOXFJUNFFYMO-BYPYZUCNSA-N
SMILES: CC(=O)NC(CC(=O)N)C(=O)O
Formula: C6H10N2O4
Ion_mode: positive
Collision_energy: 10 eV
Comments: Sonnenburg Lab MS2 Library HILIC positive method
Num Peaks: 47
43.02014,174
43.02749,104
43.26487,10
44.05133,55
44.06621,14
53.40469,6
59.05089,26
59.06804,14
60.04618,152
60.06295,40
60.07381,8
60.08725,7
60.12496,9
70.02963,273
70.06168,10
71.93042,11
74.0369,150
74.04854,9
87.0575,252
87.06838,156
87.10736,8
87.6973,20
88.04081,649
88.05242,257
88.08987,10
88.14173,5
88.20544,6
98.02381,31
110.31589,5
116.03436,60
116.05432,30
129.67843,5
130.05198,442
130.80108,13
133.06031,494
133.07591,141
133.25645,8
158.04528,1000
158.0724,225
158.10944,20
158.25056,9
158.455,13
158.4901,31
158.7409,5
158.76572,8
175.05525,225
175.07234,208

Name: N-ALPHA-ACETYL-ASPARAGINE
Precursor_mz: 175.0713328
Precursor_type: [M+H]+
Spectrum_type: MS2
Instrument_type: LC-ESI-QTOF
Instrument: Agilent qTOF 6545
InChIKey: HXFOXFJUNFFYMO-BYPYZUCNSA-N
SMILES: CC(=O)NC(CC(=O)N)C(=O)O
Formula: C6H10N2O4
Ion_mode: positive
Collision_energy: 20 eV
Comments: Sonnenburg Lab MS2 Library HILIC positive method
Num Peaks: 44
43.01916,587
43.02977,294
43.05254,8
44.05008,50
44.34995,36
44.35691,8
59.04963,123
59.07604,8
60.05204,145
70.03036,279
70.04909,61
70.15457,8
70.4053,29
74.0254,847
74.03412,415
74.07304,8
74.08499,7
74.14483,8
74.16206,6
83.06992,175
83.10418,6
87.05871,214
87.07837,34
88.03983,1000
88.05266,525
88.08995,23
98.02532,169
98.06105,107
98.10331,6
99.00945,93
99.02168,76
103.05263,52
116.03543,129
116.05657,17
119.05934,151
119.09716,16
119.11612,7
130.05116,261
130.07086,88
131.08768,22
132.9287,64
133.06434,31
133.07616,87
134.37006,12

Name: N-ALPHA-ACETYL-ASPARAGINE
Precursor_mz: 175.0713328
Precursor_type: [M+H]+
Spectrum_type: MS2
Instrument_type: LC-ESI-QTOF
Instrument: Agilent qTOF 6545
InChIKey: HXFOXFJUNFFYMO-BYPYZUCNSA-N
SMILES: CC(=O)NC(CC(=O)N)C(=O)O
Formula: C6H10N2O4
Ion_mode: positive
Collision_energy: 40 eV
Comments: Sonnenburg Lab MS2 Library HILIC positive method
Num Peaks: 28
43.01931,1000
43.0289,384
43.03979,37
43.05478,15
43.35187,15
44.06132,186
44.07083,12
46.04166,31
58.07607,57
60.04895,71
60.0555,67
70.03157,164
70.06754,55
70.1111,5
71.01305,238
71.02775,76
71.04526,22
71.05945,7
74.03459,173
74.05809,25
74.07005,9
74.31008,15
92.0598,45
99.00586,145
99.03989,7
113.02196,8
127.08539,30
131.04776,72

Name: GLUCOSAMINIC ACID
Precursor_mz: 196.0815631
Precursor_type: [M+H]+
Spectrum_type: MS2
Instrument_type: LC-ESI-QTOF
Instrument: Agilent qTOF 6545
InChIKey: UFYKDFXCZBTLOO-TXICZTDVSA-N
SMILES: C(C(C(C(C(C(=O)O)N)O)O)O)O
Formula: C6H13NO6
Ion_mode: positive
Collision_energy: 10 eV
Comments: Sonnenburg Lab MS2 Library HILIC positive method
Num Peaks: 51
45.03746,24
55.01872,10
55.42956,6
57.03724,6
60.04536,37
60.05748,16
69.03587,29
69.05595,6
70.03181,11
72.04613,132
72.05763,67
74.0258,174
74.03635,103
74.0729,10
80.06286,9
84.0485,11
84.06021,17
85.03004,82
85.04596,16
86.06008,7
88.07637,16
91.04603,6
91.0562,17
96.04609,8
96.15211,5
97.0469,10
98.07659,9
104.07082,10
105.05511,11
114.05678,96
114.07761,24
115.03755,54
115.05861,14
116.0713,8
124.0404,14
132.06695,1000
132.12577,14
132.14212,6
132.34685,5
133.04982,122
150.07683,299
150.09135,195
150.13859,6
151.1066,10
152.04666,5
160.08262,5
162.12821,25
178.07139,101
178.08651,93
179.12638,16
196.081,921

Name: GLUCOSAMINIC ACID
Precursor_mz: 196.0815631
Precursor_type: [M+H]+
Spectrum_type: MS2
Instrument_type: LC-ESI-QTOF
Instrument: Agilent qTOF 6545
InChIKey: UFYKDFXCZBTLOO-TXICZTDVSA-N
SMILES: C(C(C(C(C(C(=O)O)N)O)O)O)O
Formula: C6H13NO6
Ion_mode: positive
Collision_energy: 20 eV
Comments: Sonnenburg Lab MS2 Library HILIC positive method
Num Peaks: 106
42.03486,49
42.0476,13
43.03194,8
44.05099,58
44.23436,6
45.03553,47
45.0496,15
45.22236,8
46.03027,56
46.03978,25
55.01911,54
55.03444,18
56.04981,68
56.06263,67
56.07302,7
57.03512,65
57.04542,16
58.03095,55
58.0414,34
59.05194,25
59.06266,19
60.04663,448
60.05578,216
60.07417,17
60.08736,8
60.16797,5
60.18953,7
60.22851,7
61.0315,19
61.03882,15
67.08648,11
68.0525,176
68.0694,30
68.24694,5
69.03624,74
69.0497,24
70.03264,22
70.04119,34
70.08191,9
70.49558,5
72.04603,1000
72.0567,484
73.03042,52
73.04187,48
74.02548,552
74.0353,193
74.06011,59
74.07589,25
74.12376,8
74.23441,16
80.05116,36
80.07219,7
83.01306,24
84.04767,45
84.05796,71
84.07007,10
85.02962,336
85.04169,133
85.06327,36
85.07691,6
85.18537,15
86.0612,130
86.07305,96
87.0452,18
87.05935,12
88.04125,27
89.06084,22
96.04502,174
96.06148,71
97.03206,33
97.04701,11
98.05936,21
100.03747,7
101.02472,11
103.03829,63
104.03483,65
104.05648,15
106.03129,20
110.08938,15
112.03819,59
112.06348,11
114.05785,290
114.06912,250
114.09653,10
114.77587,11
115.04176,88
125.02795,9
125.03961,13
125.07847,5
132.06575,613
132.08037,261
132.12681,6
132.57534,8
133.05143,70
133.06477,38
133.22831,5
142.04973,39
142.06362,20
150.07916,61
150.09107,47
152.04463,16
154.08491,10
160.05692,21
160.07733,9
178.07092,7
196.08152,123

Name: GLUCOSAMINIC ACID
Precursor_mz: 196.0815631
Precursor_type: [M+H]+
Spectrum_type: MS2
Instrument_type: LC-ESI-QTOF
Instrument: Agilent qTOF 6545
InChIKey: UFYKDFXCZBTLOO-TXICZTDVSA-N
SMILES: C(C(C(C(C(C(=O)O)N)O)O)O)O
Formula: C6H13NO6
Ion_mode: positive
Collision_energy: 40 eV
Comments: Sonnenburg Lab MS2 Library HILIC positive method
Num Peaks: 91
39.03316,68
41.04076,608
41.06294,23
42.03516,536
42.04365,243
42.05734,17
42.07051,7
42.07763,6
42.28303,16
43.01983,493
43.02804,290
43.05478,76
43.0707,10
43.09579,9
43.32878,25
44.05206,599
44.05933,455
44.07573,24
44.09612,8
44.21619,17
45.03584,495
45.04258,321
45.05893,21
45.07992,15
46.0299,216
46.05329,14
53.05979,6
55.02079,204
55.02934,133
56.05188,143
56.06616,32
57.03507,401
57.04442,207
57.05839,74
57.07404,18
58.03156,179
58.04064,111
58.08656,7
58.09981,11
58.41808,17
60.04612,1000
60.05655,489
60.06876,65
60.09522,10
60.24886,5
61.03041,462
61.03976,254
61.06656,8
61.13951,6
61.18843,22
67.02975,28
67.05516,58
68.05245,285
68.06951,61
68.10636,6
69.05857,56
69.36921,8
70.03264,141
70.04119,181
70.06683,42
70.24491,15
71.02459,19
72.04671,600
72.05716,389
72.07687,34
73.04475,58
74.02554,224
74.03702,73
74.05552,5
74.30634,11
74.52105,14
78.39176,9
80.05057,74
83.0377,67
83.05649,17
84.04506,103
84.05741,74
84.07455,10
85.02859,245
85.05402,35
86.06012,106
86.08214,28
94.03095,16
96.04651,26
101.02459,45
114.05603,129
114.08077,24
153.0987,19
153.11582,9
180.15558,94
180.2023,10

Name: PUTRESCINE
Precursor_mz: 89.10732439
Precursor_type: [M+H]+
Spectrum_type: MS2
Instrument_type: LC-ESI-QTOF
Instrument: Agilent qTOF 6545
InChIKey: KIDHWZJUCRJVML-UHFFFAOYSA-N
SMILES: C(CCN)CN
Formula: C4H12N2
Ion_mode: positive
Collision_energy: 10 eV
Comments: Sonnenburg Lab MS2 Library HILIC positive method
Num Peaks: 11
45.03394,109
45.04463,99
45.06331,6
71.06824,26
72.08261,1000
72.0931,529
72.12712,12
72.25659,9
72.39859,10
89.08075,55
89.09996,24

Name: PUTRESCINE
Precursor_mz: 89.10732439
Precursor_type: [M+H]+
Spectrum_type: MS2
Instrument_type: LC-ESI-QTOF
Instrument: Agilent qTOF 6545
InChIKey: KIDHWZJUCRJVML-UHFFFAOYSA-N
SMILES: C(CCN)CN
Formula: C4H12N2
Ion_mode: positive
Collision_energy: 20 eV
Comments: Sonnenburg Lab MS2 Library HILIC positive method
Num Peaks: 10
43.03853,93
51.05855,44
55.07538,13
56.42453,39
60.9757,188
72.08344,852
72.0941,1000
72.11437,37
72.13258,15
72.29203,26

Name: PUTRESCINE
Precursor_mz: 89.10732439
Precursor_type: [M+H]+
Spectrum_type: MS2
Instrument_type: LC-ESI-QTOF
Instrument: Agilent qTOF 6545
InChIKey: KIDHWZJUCRJVML-UHFFFAOYSA-N
SMILES: C(CCN)CN
Formula: C4H12N2
Ion_mode: positive
Collision_energy: 40 eV
Comments: Sonnenburg Lab MS2 Library HILIC positive method
Num Peaks: 1
36.38731,1000

Name: DEOXYCARNITINE
Precursor_mz: 146.1175547
Precursor_type: [M+H]+
Spectrum_type: MS2
Instrument_type: LC-ESI-QTOF
Instrument: Agilent qTOF 6545
InChIKey: JHPNVNIEXXLNTR-UHFFFAOYSA-N
SMILES: C[N+](C)(C)CCCC(=O)[O-]
Formula: C7H15NO2
Ion_mode: positive
Collision_energy: 10 eV
Comments: Sonnenburg Lab MS2 Library HILIC positive method
Num Peaks: 16
38.96371,10
43.01859,81
43.0296,50
45.03558,10
60.08228,346
60.09264,139
60.31429,9
60.32977,9
87.04512,572
87.05683,306
87.55572,6
104.07727,7
128.07339,10
131.07588,9
146.0942,17
146.11786,1000

Name: DEOXYCARNITINE
Precursor_mz: 146.1175547
Precursor_type: [M+H]+
Spectrum_type: MS2
Instrument_type: LC-ESI-QTOF
Instrument: Agilent qTOF 6545
InChIKey: JHPNVNIEXXLNTR-UHFFFAOYSA-N
SMILES: C[N+](C)(C)CCCC(=O)[O-]
Formula: C7H15NO2
Ion_mode: positive
Collision_energy: 20 eV
Comments: Sonnenburg Lab MS2 Library HILIC positive method
Num Peaks: 20
43.02035,666
43.02745,307
44.06378,31
44.16374,7
45.0353,622
45.04461,218
45.05835,29
58.06688,55
58.07793,30
60.08268,306
60.09321,163
60.11369,7
60.15446,15
83.05989,30
87.04544,1000
87.05705,434
87.1367,14
87.1659,8
146.05998,35
146.11867,104

Name: DEOXYCARNITINE
Precursor_mz: 146.1175547
Precursor_type: [M+H]+
Spectrum_type: MS2
Instrument_type: LC-ESI-QTOF
Instrument: Agilent qTOF 6545
InChIKey: JHPNVNIEXXLNTR-UHFFFAOYSA-N
SMILES: C[N+](C)(C)CCCC(=O)[O-]
Formula: C7H15NO2
Ion_mode: positive
Collision_energy: 40 eV
Comments: Sonnenburg Lab MS2 Library HILIC positive method
Num Peaks: 31
43.0191,508
43.02733,227
43.03733,35
43.0456,9
43.05478,9
43.39968,15
44.05039,144
44.05913,82
44.06871,10
44.11225,28
44.99857,88
45.03578,1000
45.04345,506
45.06887,64
45.07757,17
45.12657,6
45.49013,8
58.06751,219
58.08667,20
58.10174,7
58.19771,7
58.23228,10
58.34636,10
59.07385,72
59.08533,55
60.08343,409
60.10018,85
60.12134,6
64.9325,18
87.0459,29
109.41039,10

Name: THIAMINE
Precursor_mz: 265.1123072
Precursor_type: [M]+
Spectrum_type: MS2
Instrument_type: LC-ESI-QTOF
Instrument: Agilent qTOF 6545
InChIKey: JZRWCGZRTZMZEH-UHFFFAOYSA-N
SMILES: CC1=C(SC=[N+]1CC2=CN=C(N=C2N)C)CCO
Formula: C12H17N4OS+
Ion_mode: positive
Collision_energy: 10 eV
Comments: Sonnenburg Lab MS2 Library HILIC positive method
Num Peaks: 8
42.03531,5
81.04669,11
81.05728,9
122.07144,1000
122.08478,508
144.04788,229
144.06145,117
265.11327,23

Name: THIAMINE
Precursor_mz: 265.1123072
Precursor_type: [M]+
Spectrum_type: MS2
Instrument_type: LC-ESI-QTOF
Instrument: Agilent qTOF 6545
InChIKey: JZRWCGZRTZMZEH-UHFFFAOYSA-N
SMILES: CC1=C(SC=[N+]1CC2=CN=C(N=C2N)C)CCO
Formula: C12H17N4OS+
Ion_mode: positive
Collision_energy: 20 eV
Comments: Sonnenburg Lab MS2 Library HILIC positive method
Num Peaks: 7
42.03498,27
42.04377,12
81.04617,75
81.0572,40
122.07293,1000
144.04755,216
144.06143,106

Name: THIAMINE
Precursor_mz: 265.1123072
Precursor_type: [M]+
Spectrum_type: MS2
Instrument_type: LC-ESI-QTOF
Instrument: Agilent qTOF 6545
InChIKey: JZRWCGZRTZMZEH-UHFFFAOYSA-N
SMILES: CC1=C(SC=[N+]1CC2=CN=C(N=C2N)C)CCO
Formula: C12H17N4OS+
Ion_mode: positive
Collision_energy: 40 eV
Comments: Sonnenburg Lab MS2 Library HILIC positive method
Num Peaks: 40
39.02556,11
42.03545,529
42.04357,317
42.07041,9
52.01975,17
52.02709,8
54.03552,136
54.04471,59
57.07288,8
59.0617,10
65.05253,7
72.01445,7
73.01457,6
80.05062,167
80.06122,65
81.04592,1000
81.05737,476
82.04861,8
83.0609,10
85.01182,11
93.0435,7
93.05781,6
95.06112,17
95.07428,14
98.00715,6
99.02712,20
99.04228,5
105.04433,8
112.02244,6
113.0301,194
113.04326,112
114.03901,9
122.07085,753
122.08513,315
122.12885,9
126.03763,82
126.05143,47
144.0474,257
144.06183,135
150.0351,7

Name: 5-METHYLCYTOSINE
Precursor_mz: 126.0661879
Precursor_type: [M+H]+
Spectrum_type: MS2
Instrument_type: LC-ESI-QTOF
Instrument: Agilent qTOF 6545
InChIKey: LRSASMSXMSNRBT-UHFFFAOYSA-N
SMILES: CC1=C(NC(=O)N=C1)N
Formula: C5H7N3O
Ion_mode: positive
Collision_energy: 10 eV
Comments: Sonnenburg Lab MS2 Library HILIC positive method
Num Peaks: 10
56.05298,23
56.06985,6
81.04756,6
83.06321,47
83.07563,20
108.0578,57
108.07239,25
109.04275,59
109.05552,43
126.06902,1000

Name: 5-METHYLCYTOSINE
Precursor_mz: 126.0661879
Precursor_type: [M+H]+
Spectrum_type: MS2
Instrument_type: LC-ESI-QTOF
Instrument: Agilent qTOF 6545
InChIKey: LRSASMSXMSNRBT-UHFFFAOYSA-N
SMILES: CC1=C(NC(=O)N=C1)N
Formula: C5H7N3O
Ion_mode: positive
Collision_energy: 20 eV
Comments: Sonnenburg Lab MS2 Library HILIC positive method
Num Peaks: 41
39.02737,13
39.03525,11
44.06111,9
54.03843,71
54.05429,11
56.0529,351
56.06347,179
56.0752,32
56.09328,7
56.12778,10
56.15836,7
57.03794,41
57.05509,10
66.03952,30
66.05666,12
69.01366,5
71.02775,104
81.05007,338
81.05994,244
81.11007,6
82.0327,152
82.04477,93
83.06455,597
83.07573,320
83.1218,6
83.23121,13
83.42014,7
83.4294,7
108.05862,507
108.07295,280
109.04309,1000
109.05636,561
109.08086,66
109.12382,10
109.14547,6
109.20757,6
109.36571,7
109.38194,7
109.44127,5
109.46581,6
126.07189,733

Name: 5-METHYLCYTOSINE
Precursor_mz: 126.0661879
Precursor_type: [M+H]+
Spectrum_type: MS2
Instrument_type: LC-ESI-QTOF
Instrument: Agilent qTOF 6545
InChIKey: LRSASMSXMSNRBT-UHFFFAOYSA-N
SMILES: CC1=C(NC(=O)N=C1)N
Formula: C5H7N3O
Ion_mode: positive
Collision_energy: 40 eV
Comments: Sonnenburg Lab MS2 Library HILIC positive method
Num Peaks: 34
39.0269,128
39.03979,25
39.06107,9
39.13929,18
40.03127,45
40.04667,5
44.01617,108
44.03805,6
53.01626,14
54.03843,1000
54.04647,529
54.08565,15
54.25558,11
54.48872,10
56.02546,47
56.0534,599
56.06284,270
56.10108,8
56.54419,9
69.0134,42
69.02347,52
71.02785,46
81.06314,36
81.07565,7
81.17267,9
81.27315,22
82.03277,12
83.06299,136
83.07488,67
83.09668,6
108.07004,31
109.04358,44
109.05509,68
126.07407,39

Name: NEPSILON,NEPSILON,NEPSILON-TRIMETHYLLYSINE
Precursor_mz: 189.1597539
Precursor_type: [M+H]+
Spectrum_type: MS2
Instrument_type: LC-ESI-QTOF
Instrument: Agilent qTOF 6545
InChIKey: MXNRLFUSFKVQSK-QMMMGPOBSA-N
SMILES: C[N+](C)(C)CCCCC(C(=O)[O-])N
Formula: C9H20N2O2
Ion_mode: positive
Collision_energy: 10 eV
Comments: Sonnenburg Lab MS2 Library HILIC positive method
Num Peaks: 21
56.05352,11
60.08289,609
60.09349,229
60.11237,29
60.12466,21
67.05754,9
69.05921,12
84.08286,562
84.09313,316
84.14276,12
112.07733,7
130.08703,884
130.10083,467
130.14493,35
130.16017,15
130.17471,6
130.19978,7
130.31728,8
144.13988,30
144.16325,5
189.15984,1000

Name: NEPSILON,NEPSILON,NEPSILON-TRIMETHYLLYSINE
Precursor_mz: 189.1597539
Precursor_type: [M+H]+
Spectrum_type: MS2
Instrument_type: LC-ESI-QTOF
Instrument: Agilent qTOF 6545
InChIKey: MXNRLFUSFKVQSK-QMMMGPOBSA-N
SMILES: C[N+](C)(C)CCCCC(C(=O)[O-])N
Formula: C9H20N2O2
Ion_mode: positive
Collision_energy: 20 eV
Comments: Sonnenburg Lab MS2 Library HILIC positive method
Num Peaks: 18
46.03955,7
56.05224,11
60.08346,122
60.09288,77
61.08563,8
67.05627,30
67.0742,6
84.08265,1000
84.09396,474
84.12984,47
84.14142,23
85.06545,13
86.0964,16
128.14133,22
130.08798,156
144.13771,44
144.15427,15
189.15616,10

Name: NEPSILON,NEPSILON,NEPSILON-TRIMETHYLLYSINE
Precursor_mz: 189.1597539
Precursor_type: [M+H]+
Spectrum_type: MS2
Instrument_type: LC-ESI-QTOF
Instrument: Agilent qTOF 6545
InChIKey: MXNRLFUSFKVQSK-QMMMGPOBSA-N
SMILES: C[N+](C)(C)CCCCC(C(=O)[O-])N
Formula: C9H20N2O2
Ion_mode: positive
Collision_energy: 40 eV
Comments: Sonnenburg Lab MS2 Library HILIC positive method
Num Peaks: 46
41.0411,133
41.0547,25
42.03561,39
42.04422,28
43.02067,9
43.04378,28
44.05198,34
44.06421,12
45.0452,11
45.06002,36
46.03243,22
46.03947,36
53.04201,11
55.05666,89
55.06813,57
55.07856,9
56.05246,291
56.06065,219
56.08123,15
56.15401,5
57.07181,36
57.07934,18
58.06843,30
58.07676,13
59.07611,13
59.08441,7
60.08288,228
60.09331,99
60.11174,9
65.04035,36
65.05714,6
67.05684,204
67.06728,126
68.06652,10
69.05915,47
69.07391,15
71.08938,10
74.02596,56
82.06606,15
82.07856,11
84.08374,1000
84.14159,12
84.25454,6
84.27932,6
84.28945,5
85.06675,17

Name: CYTIDINE 2',3'-CYCLIC MONOPHOSPHATE
Precursor_mz: 306.0485624
Precursor_type: [M+H]+
Spectrum_type: MS2
Instrument_type: LC-ESI-QTOF
Instrument: Agilent qTOF 6545
InChIKey: NMPZCCZXCOMSDQ-ZRTZXPPTSA-N
SMILES: C1=CN(C(=O)N=C1N)C2C3C(C(O2)CO)OP(=O)(O3)O
Formula: C9H12N3O7P
Ion_mode: positive
Collision_energy: 10 eV
Comments: Sonnenburg Lab MS2 Library HILIC positive method
Num Peaks: 10
95.02635,6
98.98414,5
107.0723,10
107.08373,8
112.05095,1000
112.06377,493
178.06089,28
178.07805,18
195.00469,11
306.04979,186

Name: CYTIDINE 2',3'-CYCLIC MONOPHOSPHATE
Precursor_mz: 306.0485624
Precursor_type: [M+H]+
Spectrum_type: MS2
Instrument_type: LC-ESI-QTOF
Instrument: Agilent qTOF 6545
InChIKey: NMPZCCZXCOMSDQ-ZRTZXPPTSA-N
SMILES: C1=CN(C(=O)N=C1N)C2C3C(C(O2)CO)OP(=O)(O3)O
Formula: C9H12N3O7P
Ion_mode: positive
Collision_energy: 20 eV
Comments: Sonnenburg Lab MS2 Library HILIC positive method
Num Peaks: 13
45.03531,6
69.03513,7
69.04714,19
95.02472,9
97.02947,5
98.98506,22
98.99738,14
112.05088,1000
112.06375,517
178.06098,65
178.07708,37
195.00194,5
306.04835,12

Name: CYTIDINE 2',3'-CYCLIC MONOPHOSPHATE
Precursor_mz: 306.0485624
Precursor_type: [M+H]+
Spectrum_type: MS2
Instrument_type: LC-ESI-QTOF
Instrument: Agilent qTOF 6545
InChIKey: NMPZCCZXCOMSDQ-ZRTZXPPTSA-N
SMILES: C1=CN(C(=O)N=C1N)C2C3C(C(O2)CO)OP(=O)(O3)O
Formula: C9H12N3O7P
Ion_mode: positive
Collision_energy: 40 eV
Comments: Sonnenburg Lab MS2 Library HILIC positive method
Num Peaks: 35
41.04045,10
42.03553,10
42.04386,6
67.0299,22
67.04331,7
69.03598,35
69.04706,110
80.04945,6
80.06247,6
80.97621,17
80.98534,9
82.02812,8
85.03246,6
94.04073,89
94.05281,33
95.02493,224
95.03707,101
95.06048,7
98.98476,74
98.99723,31
105.04429,9
107.06177,18
107.0757,7
108.04337,6
112.0508,1000
112.06387,532
113.05838,6
119.06031,8
135.05729,13
135.07223,9
149.05782,10
150.06659,8
162.06521,7
178.06162,11
178.07335,9

Name: RIBOFLAVIN
Precursor_mz: 377.1455604
Precursor_type: [M+H]+
Spectrum_type: MS2
Instrument_type: LC-ESI-QTOF
Instrument: Agilent qTOF 6545
InChIKey: AUNGANRZJHBGPY-SCRDCRAPSA-N
SMILES: CC1=CC2=C(C=C1C)N(C3=NC(=O)NC(=O)C3=N2)CC(C(C(CO)O)O)O
Formula: C17H20N4O6
Ion_mode: positive
Collision_energy: 10 eV
Comments: Sonnenburg Lab MS2 Library HILIC positive method
Num Peaks: 12
57.04507,7
69.04415,6
71.01298,6
71.05185,5
73.0273,6
75.04583,9
117.06906,6
123.0778,9
243.08981,78
306.13577,6
359.13886,8
377.14697,1000

Name: RIBOFLAVIN
Precursor_mz: 377.1455604
Precursor_type: [M+H]+
Spectrum_type: MS2
Instrument_type: LC-ESI-QTOF
Instrument: Agilent qTOF 6545
InChIKey: AUNGANRZJHBGPY-SCRDCRAPSA-N
SMILES: CC1=CC2=C(C=C1C)N(C3=NC(=O)NC(=O)C3=N2)CC(C(C(CO)O)O)O
Formula: C17H20N4O6
Ion_mode: positive
Collision_energy: 20 eV
Comments: Sonnenburg Lab MS2 Library HILIC positive method
Num Peaks: 64
38.97884,7
43.02096,30
43.02727,44
43.03641,10
45.03547,99
45.04582,53
45.05652,31
57.03586,117
57.04572,53
61.0309,32
61.04932,6
69.03577,170
69.04431,120
69.06451,5
71.01348,35
71.0245,19
71.05113,70
71.06115,27
71.08604,12
73.02981,23
73.04169,20
74.06494,9
75.04488,36
75.05891,11
87.05853,17
91.05586,18
99.04423,81
99.05638,69
103.05265,7
117.05401,62
117.07339,12
147.10879,20
149.11756,10
155.06972,9
159.0943,36
172.0861,20
172.09949,31
174.10764,14
174.1203,22
193.09486,20
193.11827,17
198.06715,39
205.12073,21
243.08713,1000
243.10435,590
243.40265,10
243.43492,9
243.49367,6
243.56417,11
244.01338,9
244.04097,16
245.09595,12
257.07123,28
257.09899,8
285.09635,13
291.27255,9
316.12439,42
316.15711,9
331.19178,11
334.14142,12
341.11732,11
359.13372,109
359.15579,62
377.14621,993

Name: RIBOFLAVIN
Precursor_mz: 377.1455604
Precursor_type: [M+H]+
Spectrum_type: MS2
Instrument_type: LC-ESI-QTOF
Instrument: Agilent qTOF 6545
InChIKey: AUNGANRZJHBGPY-SCRDCRAPSA-N
SMILES: CC1=CC2=C(C=C1C)N(C3=NC(=O)NC(=O)C3=N2)CC(C(C(CO)O)O)O
Formula: C17H20N4O6
Ion_mode: positive
Collision_energy: 40 eV
Comments: Sonnenburg Lab MS2 Library HILIC positive method
Num Peaks: 86
38.96564,13
41.04037,71
41.05373,7
43.01945,242
43.02948,182
43.05492,105
43.06602,51
45.03579,318
45.04268,185
45.0775,7
53.04084,131
53.05068,81
53.06982,9
53.34611,8
55.02145,25
57.03541,432
57.04535,182
59.0619,19
61.03127,337
61.04055,228
61.26984,7
69.03476,270
69.04569,241
69.06737,12
69.17718,9
71.01413,38
71.05187,85
71.0613,64
75.04868,29
75.05696,58
81.03575,78
81.04688,54
99.04532,42
99.06665,7
130.06632,10
133.12394,12
145.07282,164
145.11327,15
147.09193,18
157.07557,37
157.10154,11
157.11897,7
169.07684,12
170.06805,50
170.09048,23
171.85797,5
172.08643,1000
172.1045,378
172.15313,6
172.17766,6
172.26367,11
172.35943,18
172.45525,6
172.62413,13
172.6682,8
172.82051,13
173.10385,20
190.09768,15
190.55635,6
197.09506,63
198.06639,902
198.08076,594
198.1177,44
198.15852,10
198.21723,12
198.70186,8
198.81944,5
199.09407,42
200.08654,182
200.15932,8
214.09398,47
216.07997,16
224.11457,17
225.07719,59
225.1062,6
226.05434,40
240.40733,23
243.08786,749
243.16422,6
243.29308,7
243.48281,6
243.86796,14
285.09701,26
285.14328,6
359.15505,44
359.19222,14

Name: OCTOPAMINE
Precursor_mz: 154.0862546
Precursor_type: [M+H]+
Spectrum_type: MS2
Instrument_type: LC-ESI-QTOF
Instrument: Agilent qTOF 6545
InChIKey: QHGUCRYDKWKLMG-QMMMGPOBSA-N
SMILES: C1=CC(=CC=C1C(CN)O)O
Formula: C8H11NO2
Ion_mode: positive
Collision_energy: 10 eV
Comments: Sonnenburg Lab MS2 Library HILIC positive method
Num Peaks: 19
42.03475,6
43.04341,15
65.04108,6
81.08282,8
91.05565,379
91.06664,184
91.10513,7
107.0491,25
107.06989,5
109.06791,23
109.07753,20
117.07278,10
118.06603,30
118.07887,21
119.04929,358
119.06346,160
136.07637,1000
136.09099,525
136.14846,6

Name: OCTOPAMINE
Precursor_mz: 154.0862546
Precursor_type: [M+H]+
Spectrum_type: MS2
Instrument_type: LC-ESI-QTOF
Instrument: Agilent qTOF 6545
InChIKey: QHGUCRYDKWKLMG-QMMMGPOBSA-N
SMILES: C1=CC(=CC=C1C(CN)O)O
Formula: C8H11NO2
Ion_mode: positive
Collision_energy: 20 eV
Comments: Sonnenburg Lab MS2 Library HILIC positive method
Num Peaks: 26
42.03496,11
59.07571,26
59.09172,8
65.04054,29
65.05146,21
81.07345,7
81.08253,9
91.05522,1000
91.06672,458
91.10506,17
91.11899,7
93.05629,6
94.06528,8
107.04959,97
107.06343,53
108.07878,32
108.09745,9
109.06739,15
117.05411,13
117.07324,5
118.06594,27
118.07884,28
119.04915,153
119.06331,60
136.07616,77
136.08984,75

Name: OCTOPAMINE
Precursor_mz: 154.0862546
Precursor_type: [M+H]+
Spectrum_type: MS2
Instrument_type: LC-ESI-QTOF
Instrument: Agilent qTOF 6545
InChIKey: QHGUCRYDKWKLMG-QMMMGPOBSA-N
SMILES: C1=CC(=CC=C1C(CN)O)O
Formula: C8H11NO2
Ion_mode: positive
Collision_energy: 40 eV
Comments: Sonnenburg Lab MS2 Library HILIC positive method
Num Peaks: 61
39.03511,21
41.04114,40
41.04713,36
41.05605,8
42.03681,12
43.04215,9
51.02422,25
51.03496,15
53.04054,28
53.05703,9
55.01994,17
58.06564,29
58.08368,6
58.24795,7
62.01771,17
63.02504,51
63.034,31
65.04034,1000
65.05048,495
65.09512,7
65.18749,8
65.31083,5
65.43164,6
68.06311,15
70.02967,8
75.03876,14
76.04445,10
77.03963,433
77.05137,170
77.08733,7
77.49669,8
79.05571,139
79.06741,108
80.0516,15
82.08059,9
89.03896,23
90.04608,13
90.06035,13
91.05551,838
91.06679,408
91.11556,11
91.21829,6
91.36768,7
91.39064,6
92.06652,7
93.05625,19
93.07284,7
94.04208,40
94.06103,15
94.62145,7
102.05965,6
107.05002,323
107.06284,141
107.10537,5
107.33925,7
108.07132,7
111.04345,13
117.06077,14
118.08782,6
119.04835,42
119.07391,11

Name: CARNITINE
Precursor_mz: 162.1124693
Precursor_type: [M+H]+
Spectrum_type: MS2
Instrument_type: LC-ESI-QTOF
Instrument: Agilent qTOF 6545
InChIKey: PHIQHXFUZVPYII-ZCFIWIBFSA-N
SMILES: C[N+](C)(C)CC(CC(=O)[O-])O
Formula: C7H15NO3
Ion_mode: positive
Collision_energy: 10 eV
Comments: Sonnenburg Lab MS2 Library HILIC positive method
Num Peaks: 11
43.01678,8
57.03278,10
60.08057,200
60.09052,74
85.02758,41
85.03924,19
102.08995,29
102.10261,13
103.03795,118
103.05017,75
162.11016,1000

Name: CARNITINE
Precursor_mz: 162.1124693
Precursor_type: [M+H]+
Spectrum_type: MS2
Instrument_type: LC-ESI-QTOF
Instrument: Agilent qTOF 6545
InChIKey: PHIQHXFUZVPYII-ZCFIWIBFSA-N
SMILES: C[N+](C)(C)CC(CC(=O)[O-])O
Formula: C7H15NO3
Ion_mode: positive
Collision_energy: 20 eV
Comments: Sonnenburg Lab MS2 Library HILIC positive method
Num Peaks: 28
41.03906,38
43.01805,411
43.02599,248
43.04157,22
43.05238,15
43.43849,6
44.05099,23
45.05719,28
45.06368,13
57.03318,185
57.04399,85
58.064,49
58.07649,26
58.08708,5
59.08154,17
60.0808,1000
60.09049,450
60.13123,17
61.02758,15
85.0287,684
85.07621,26
85.08731,12
85.12205,5
102.08959,483
102.10155,181
103.03828,788
103.10155,9
162.11007,305

Name: CARNITINE
Precursor_mz: 162.1124693
Precursor_type: [M+H]+
Spectrum_type: MS2
Instrument_type: LC-ESI-QTOF
Instrument: Agilent qTOF 6545
InChIKey: PHIQHXFUZVPYII-ZCFIWIBFSA-N
SMILES: C[N+](C)(C)CC(CC(=O)[O-])O
Formula: C7H15NO3
Ion_mode: positive
Collision_energy: 40 eV
Comments: Sonnenburg Lab MS2 Library HILIC positive method
Num Peaks: 41
41.03841,96
41.04594,38
43.01743,902
43.02601,416
43.05239,23
43.06011,7
43.14863,10
43.72099,11
44.04899,122
44.05815,36
45.0578,282
45.07141,49
57.03475,137
57.04298,137
58.0654,1000
58.07464,553
58.11565,11
58.23305,7
58.41859,12
59.07233,438
59.08328,192
59.11384,12
59.16998,6
59.48581,9
60.08036,538
60.09089,211
60.12269,8
60.1308,5
60.35464,9
61.02824,56
61.04016,25
61.05587,6
73.02557,17
85.02804,21
85.043,10
85.16053,11
85.17656,6
102.08846,165
102.1028,57
102.11854,7
103.03597,12

Name: CARNITINE
Precursor_mz: 162.1124693
Precursor_type: [M+H]+
Spectrum_type: MS2
Instrument_type: LC-ESI-QTOF
Instrument: Agilent qTOF 6545
InChIKey: PHIQHXFUZVPYII-ZCFIWIBFSA-N
SMILES: C[N+](C)(C)CC(CC(=O)[O-])O
Formula: C7H15NO3
Ion_mode: positive
Collision_energy: 10 eV
Comments: Sonnenburg Lab MS2 Library HILIC positive method
Num Peaks: 11
43.01678,8
57.03278,10
60.08057,200
60.09052,74
85.02758,41
85.03924,19
102.08995,29
102.10261,13
103.03795,118
103.05017,75
162.11016,1000

Name: CARNITINE
Precursor_mz: 162.1124693
Precursor_type: [M+H]+
Spectrum_type: MS2
Instrument_type: LC-ESI-QTOF
Instrument: Agilent qTOF 6545
InChIKey: PHIQHXFUZVPYII-ZCFIWIBFSA-N
SMILES: C[N+](C)(C)CC(CC(=O)[O-])O
Formula: C7H15NO3
Ion_mode: positive
Collision_energy: 20 eV
Comments: Sonnenburg Lab MS2 Library HILIC positive method
Num Peaks: 28
41.03906,38
43.01805,411
43.02599,248
43.04157,22
43.05238,15
43.43849,6
44.05099,23
45.05719,28
45.06368,13
57.03318,185
57.04399,85
58.064,49
58.07649,26
58.08708,5
59.08154,17
60.0808,1000
60.09049,450
60.13123,17
61.02758,15
85.0287,684
85.07621,26
85.08731,12
85.12205,5
102.08959,483
102.10155,181
103.03828,788
103.10155,9
162.11007,305

Name: CARNITINE
Precursor_mz: 162.1124693
Precursor_type: [M+H]+
Spectrum_type: MS2
Instrument_type: LC-ESI-QTOF
Instrument: Agilent qTOF 6545
InChIKey: PHIQHXFUZVPYII-ZCFIWIBFSA-N
SMILES: C[N+](C)(C)CC(CC(=O)[O-])O
Formula: C7H15NO3
Ion_mode: positive
Collision_energy: 40 eV
Comments: Sonnenburg Lab MS2 Library HILIC positive method
Num Peaks: 41
41.03841,96
41.04594,38
43.01743,902
43.02601,416
43.05239,23
43.06011,7
43.14863,10
43.72099,11
44.04899,122
44.05815,36
45.0578,282
45.07141,49
57.03475,137
57.04298,137
58.0654,1000
58.07464,553
58.11565,11
58.23305,7
58.41859,12
59.07233,438
59.08328,192
59.11384,12
59.16998,6
59.48581,9
60.08036,538
60.09089,211
60.12269,8
60.1308,5
60.35464,9
61.02824,56
61.04016,25
61.05587,6
73.02557,17
85.02804,21
85.043,10
85.16053,11
85.17656,6
102.08846,165
102.1028,57
102.11854,7
103.03597,12

Name: N-ALPHA-ACETYL-LYSINE
Precursor_mz: 189.1233684
Precursor_type: [M+H]+
Spectrum_type: MS2
Instrument_type: LC-ESI-QTOF
Instrument: Agilent qTOF 6545
InChIKey: VEYYWZRYIYDQJM-UHFFFAOYSA-N
SMILES: CC(=O)NC(CCCCN)C(=O)O
Formula: C8H16N2O3
Ion_mode: positive
Collision_energy: 10 eV
Comments: Sonnenburg Lab MS2 Library HILIC positive method
Num Peaks: 30
60.05715,27
60.0687,8
67.05282,13
74.02261,22
84.00033,11
84.07979,899
84.09055,402
95.04871,11
101.10472,35
101.12208,19
126.0895,50
126.1154,9
129.10169,1000
129.14126,48
129.15913,25
129.20921,8
130.08318,232
130.09725,133
130.29772,7
147.11217,166
147.13631,29
147.3041,9
153.10301,42
153.11864,18
154.08584,29
171.1139,28
171.14512,6
172.09257,138
172.11514,57
189.12042,239

Name: N-ALPHA-ACETYL-LYSINE
Precursor_mz: 189.1233684
Precursor_type: [M+H]+
Spectrum_type: MS2
Instrument_type: LC-ESI-QTOF
Instrument: Agilent qTOF 6545
InChIKey: VEYYWZRYIYDQJM-UHFFFAOYSA-N
SMILES: CC(=O)NC(CCCCN)C(=O)O
Formula: C8H16N2O3
Ion_mode: positive
Collision_energy: 20 eV
Comments: Sonnenburg Lab MS2 Library HILIC positive method
Num Peaks: 31
42.033,39
42.04857,7
43.01636,69
43.02774,31
43.62462,9
56.04882,76
56.06184,20
60.04447,26
67.05656,12
69.06859,31
74.02515,5
84.08002,1000
84.09091,604
84.1269,29
84.13951,13
84.47553,6
84.58735,5
84.59696,6
85.06449,60
85.79061,5
86.09606,10
102.09124,48
112.07177,39
112.08982,6
129.1,211
129.11485,104
130.08493,145
130.10876,43
130.12503,7
147.11016,24
147.1481,6

Name: N-ALPHA-ACETYL-LYSINE
Precursor_mz: 189.1233684
Precursor_type: [M+H]+
Spectrum_type: MS2
Instrument_type: LC-ESI-QTOF
Instrument: Agilent qTOF 6545
InChIKey: VEYYWZRYIYDQJM-UHFFFAOYSA-N
SMILES: CC(=O)NC(CCCCN)C(=O)O
Formula: C8H16N2O3
Ion_mode: positive
Collision_energy: 40 eV
Comments: Sonnenburg Lab MS2 Library HILIC positive method
Num Peaks: 21
41.18554,8
43.01889,158
43.03342,31
43.04314,11
55.05333,66
56.0495,323
56.05842,251
56.07721,16
56.08845,11
56.09682,7
56.21891,10
56.25402,16
67.06703,60
69.05715,45
84.08026,1000
84.09036,562
84.1151,47
84.1416,8
84.15646,6
84.23957,5
85.1077,6

Name: 3-NITRO-TYROSINE
Precursor_mz: 227.0662474
Precursor_type: [M+H]+
Spectrum_type: MS2
Instrument_type: LC-ESI-QTOF
Instrument: Agilent qTOF 6545
InChIKey: FBTSQILOGYXGMD-LURJTMIESA-N
SMILES: C1=CC(=C(C=C1CC(C(=O)O)N)[N+](=O)[O-])O
Formula: C9H10N2O5
Ion_mode: positive
Collision_energy: 10 eV
Comments: Sonnenburg Lab MS2 Library HILIC positive method
Num Peaks: 18
117.04767,25
117.06088,26
133.05563,37
134.03949,38
135.07046,24
136.04208,11
164.03807,22
164.05263,34
168.03095,75
181.06405,1000
181.07956,622
181.13238,11
181.18111,6
181.73939,9
181.86964,6
210.04119,76
210.07006,30
227.07237,106

Name: 3-NITRO-TYROSINE
Precursor_mz: 227.0662474
Precursor_type: [M+H]+
Spectrum_type: MS2
Instrument_type: LC-ESI-QTOF
Instrument: Agilent qTOF 6545
InChIKey: FBTSQILOGYXGMD-LURJTMIESA-N
SMILES: C1=CC(=C(C=C1CC(C(=O)O)N)[N+](=O)[O-])O
Formula: C9H10N2O5
Ion_mode: positive
Collision_energy: 20 eV
Comments: Sonnenburg Lab MS2 Library HILIC positive method
Num Peaks: 61
51.02694,65
55.05762,15
65.04371,124
65.06115,36
65.33049,13
75.02659,36
83.06709,24
83.07503,53
90.0373,126
90.05709,29
90.23827,8
92.05246,37
93.03695,53
93.05909,15
94.04385,59
94.06199,11
104.05239,72
104.06994,36
105.03645,26
105.06207,124
105.07458,87
106.04667,143
106.06121,65
106.37608,11
108.04799,78
108.07079,27
109.03299,9
109.04837,5
117.04831,531
117.06098,283
117.10594,8
117.85324,25
118.04038,10
118.055,32
118.0716,6
118.10835,5
120.05726,70
120.07278,19
122.04351,53
122.06843,18
123.0458,57
123.06865,13
133.05835,225
133.07926,49
135.07318,38
135.09638,6
135.34322,5
135.39362,6
136.04203,183
136.06182,71
136.08127,6
164.03526,134
168.02978,389
168.04817,117
168.6304,8
168.7682,5
181.06351,1000
181.08044,538
181.51371,6
182.20251,10
209.16884,65

Name: 3-NITRO-TYROSINE
Precursor_mz: 227.0662474
Precursor_type: [M+H]+
Spectrum_type: MS2
Instrument_type: LC-ESI-QTOF
Instrument: Agilent qTOF 6545
InChIKey: FBTSQILOGYXGMD-LURJTMIESA-N
SMILES: C1=CC(=C(C=C1CC(C(=O)O)N)[N+](=O)[O-])O
Formula: C9H10N2O5
Ion_mode: positive
Collision_energy: 40 eV
Comments: Sonnenburg Lab MS2 Library HILIC positive method
Num Peaks: 74
51.03597,127
51.05888,7
55.05783,141
55.07556,30
55.52744,32
63.03837,332
63.06063,16
63.06984,12
64.0256,62
64.03383,150
65.04477,317
65.05269,382
66.05207,211
66.06282,118
75.02511,125
78.05121,351
78.0603,387
78.08486,14
79.05981,305
80.05387,129
81.0384,156
81.05733,32
82.07135,163
82.08039,169
90.03756,1000
90.0491,636
90.06518,123
90.10959,6
90.19537,75
91.04604,149
91.05968,64
91.09166,6
92.04286,122
92.07954,34
92.27306,12
94.044,203
94.06062,70
104.0531,796
104.07041,298
104.09141,26
104.11108,16
105.03639,62
105.05998,273
105.07552,136
106.05019,30
106.06853,116
107.05134,369
107.07608,66
107.10845,11
110.04159,77
117.04913,332
117.0626,195
117.08716,9
117.33569,7
118.05522,345
118.07547,72
119.05812,18
120.04585,87
122.03943,380
122.05297,184
122.21428,11
122.27972,16
123.03919,135
123.0648,27
133.05083,67
133.07393,8
134.06677,41
135.0946,123
150.02146,223
150.04706,83
150.07033,13
164.07934,12
168.03542,44
168.05121,60

Name: ADENOSINE-5'-DIPHOSPHOGLUCOSE
Precursor_mz: 590.089476
Precursor_type: [M+H]+
Spectrum_type: MS2
Instrument_type: LC-ESI-QTOF
Instrument: Agilent qTOF 6545
InChIKey: WFPZSXYXPSUOPY-ROYWQJLOSA-N
SMILES: C1=NC(=C2C(=N1)N(C=N2)C3C(C(C(O3)COP(=O)(O)OP(=O)(O)OC4C(C(C(C(O4)CO)O)O)O)O)O)N
Formula: C16H25N5O15P2
Ion_mode: positive
Collision_energy: 10 eV
Comments: Sonnenburg Lab MS2 Library HILIC positive method
Num Peaks: 14
59.06229,6
119.03343,7
136.06132,51
136.07574,18
348.0677,15
348.08924,12
428.03837,1000
428.32067,5
428.45568,7
428.60925,6
428.75023,5
498.81517,5
549.90361,8
590.08921,57

Name: ADENOSINE-5'-DIPHOSPHOGLUCOSE
Precursor_mz: 590.089476
Precursor_type: [M+H]+
Spectrum_type: MS2
Instrument_type: LC-ESI-QTOF
Instrument: Agilent qTOF 6545
InChIKey: WFPZSXYXPSUOPY-ROYWQJLOSA-N
SMILES: C1=NC(=C2C(=N1)N(C=N2)C3C(C(C(O3)COP(=O)(O)OP(=O)(O)OC4C(C(C(C(O4)CO)O)O)O)O)O)N
Formula: C16H25N5O15P2
Ion_mode: positive
Collision_energy: 20 eV
Comments: Sonnenburg Lab MS2 Library HILIC positive method
Num Peaks: 30
45.0353,7
59.05131,15
133.08815,11
133.0996,15
136.0617,433
136.0759,183
137.0658,5
175.11204,13
200.12437,5
216.02151,8
237.15288,11
250.08703,14
265.14616,13
269.16051,10
307.16762,6
335.23802,11
348.06931,139
359.18386,8
360.8712,9
428.03735,1000
428.14852,8
428.34248,7
428.4057,10
428.47075,7
428.54388,9
428.58047,10
428.92337,7
429.03998,30
429.07637,12
429.16407,6

Name: ADENOSINE-5'-DIPHOSPHOGLUCOSE
Precursor_mz: 590.089476
Precursor_type: [M+H]+
Spectrum_type: MS2
Instrument_type: LC-ESI-QTOF
Instrument: Agilent qTOF 6545
InChIKey: WFPZSXYXPSUOPY-ROYWQJLOSA-N
SMILES: C1=NC(=C2C(=N1)N(C=N2)C3C(C(C(O3)COP(=O)(O)OP(=O)(O)OC4C(C(C(C(O4)CO)O)O)O)O)O)N
Formula: C16H25N5O15P2
Ion_mode: positive
Collision_energy: 40 eV
Comments: Sonnenburg Lab MS2 Library HILIC positive method
Num Peaks: 29
45.04467,7
59.04961,58
89.05808,21
91.05367,11
97.04654,10
99.04383,70
115.09957,19
136.06217,1000
136.07598,559
136.20844,6
136.52547,9
137.70903,6
138.28086,8
200.159,11
212.03554,7
216.12854,8
258.21141,19
259.05802,6
301.53185,5
312.04838,31
330.06439,7
348.0684,123
348.09051,82
352.14742,11
380.58281,5
427.07048,6
554.18745,23
589.38939,15
589.41516,11

Name: GUANOSINE 5'-DIPHOSPHO-MANNOSE
Precursor_mz: 606.084429
Precursor_type: [M+H]+
Spectrum_type: MS2
Instrument_type: LC-ESI-QTOF
Instrument: Agilent qTOF 6545
InChIKey: MVMSCBBUIHUTGJ-GDJBGNAASA-N
SMILES: C1=NC2=C(N1C3C(C(C(O3)COP(=O)(O)OP(=O)(O)OC4C(C(C(C(O4)CO)O)O)O)O)O)NC(=NC2=O)N
Formula: C16H25N5O16P2
Ion_mode: positive
Collision_energy: 10 eV
Comments: Sonnenburg Lab MS2 Library HILIC positive method
Num Peaks: 11
152.05844,163
152.07173,99
248.09826,8
364.07495,8
444.03252,1000
444.33475,6
444.5126,5
445.03026,15
445.04915,12
445.38893,5
606.08988,42

Name: GUANOSINE 5'-DIPHOSPHO-MANNOSE
Precursor_mz: 606.084429
Precursor_type: [M+H]+
Spectrum_type: MS2
Instrument_type: LC-ESI-QTOF
Instrument: Agilent qTOF 6545
InChIKey: MVMSCBBUIHUTGJ-GDJBGNAASA-N
SMILES: C1=NC2=C(N1C3C(C(C(O3)COP(=O)(O)OP(=O)(O)OC4C(C(C(C(O4)CO)O)O)O)O)O)NC(=NC2=O)N
Formula: C16H25N5O16P2
Ion_mode: positive
Collision_energy: 20 eV
Comments: Sonnenburg Lab MS2 Library HILIC positive method
Num Peaks: 23
59.0533,8
87.04422,9
97.0483,6
99.04681,8
99.05798,12
101.06295,8
115.07911,9
115.09003,13
152.05847,1000
152.07377,550
152.13464,5
152.21948,7
153.05919,9
248.07859,16
267.10258,9
273.1745,13
346.05229,6
365.13958,5
407.29993,12
444.03096,495
445.02856,16
483.70527,6
560.70329,10

Name: GUANOSINE 5'-DIPHOSPHO-MANNOSE
Precursor_mz: 606.084429
Precursor_type: [M+H]+
Spectrum_type: MS2
Instrument_type: LC-ESI-QTOF
Instrument: Agilent qTOF 6545
InChIKey: MVMSCBBUIHUTGJ-GDJBGNAASA-N
SMILES: C1=NC2=C(N1C3C(C(C(O3)COP(=O)(O)OP(=O)(O)OC4C(C(C(C(O4)CO)O)O)O)O)O)NC(=NC2=O)N
Formula: C16H25N5O16P2
Ion_mode: positive
Collision_energy: 40 eV
Comments: Sonnenburg Lab MS2 Library HILIC positive method
Num Peaks: 20
91.05542,21
97.033,32
97.04458,36
99.04426,44
99.06123,13
101.0598,8
102.10326,5
105.0333,9
135.02852,11
152.05838,1000
152.07378,439
152.12221,13
152.1422,6
152.23272,6
153.07804,9
214.92619,6
214.94146,9
226.56761,9
248.10376,15
393.11361,15

Name: ISOLEUCINE
Precursor_mz: 132.1019047
Precursor_type: [M+H]+
Spectrum_type: MS2
Instrument_type: LC-ESI-QTOF
Instrument: Agilent qTOF 6545
InChIKey: AGPKZVBTJJNPAG-WHFBIAKZSA-N
SMILES: CCC(C)C(C(=O)O)N
Formula: C6H13NO2
Ion_mode: positive
Collision_energy: 10 eV
Comments: Sonnenburg Lab MS2 Library HILIC positive method
Num Peaks: 10
41.04042,17
44.05111,48
44.05883,27
69.07127,103
69.0814,70
86.06257,8
86.09731,1000
86.10826,655
86.14586,42
132.10273,24

Name: ISOLEUCINE
Precursor_mz: 132.1019047
Precursor_type: [M+H]+
Spectrum_type: MS2
Instrument_type: LC-ESI-QTOF
Instrument: Agilent qTOF 6545
InChIKey: AGPKZVBTJJNPAG-WHFBIAKZSA-N
SMILES: CCC(C)C(C(=O)O)N
Formula: C6H13NO2
Ion_mode: positive
Collision_energy: 20 eV
Comments: Sonnenburg Lab MS2 Library HILIC positive method
Num Peaks: 24
41.03995,452
41.04835,156
41.36577,9
43.05738,23
43.07255,8
44.05085,488
44.05961,220
44.12117,18
45.04455,49
53.04165,17
57.05825,178
57.06931,84
58.06753,72
58.08308,17
59.05383,24
59.0728,6
69.02366,12
69.07085,573
69.08171,253
69.09959,16
69.16808,11
86.09673,1000
86.10945,507
86.15611,6

Name: ISOLEUCINE
Precursor_mz: 132.1019047
Precursor_type: [M+H]+
Spectrum_type: MS2
Instrument_type: LC-ESI-QTOF
Instrument: Agilent qTOF 6545
InChIKey: AGPKZVBTJJNPAG-WHFBIAKZSA-N
SMILES: CCC(C)C(C(=O)O)N
Formula: C6H13NO2
Ion_mode: positive
Collision_energy: 40 eV
Comments: Sonnenburg Lab MS2 Library HILIC positive method
Num Peaks: 31
39.02405,204
39.04588,18
39.92803,21
41.04041,873
41.06026,36
41.07351,16
42.03442,177
42.05699,11
43.05666,70
43.06349,88
44.05175,1000
44.06496,196
44.07456,41
44.10729,6
45.03532,610
45.04697,112
56.05017,597
56.06115,198
56.14042,19
56.15847,31
57.02226,60
57.06033,318
57.06835,252
57.13923,10
58.06708,122
58.07591,113
58.08644,10
58.09934,11
70.06434,298
70.08428,72
70.09593,14

Name: 4-AMINOBUTANOIC ACID
Precursor_mz: 104.0706045
Precursor_type: [M+H]+
Spectrum_type: MS2
Instrument_type: LC-ESI-QTOF
Instrument: Agilent qTOF 6545
InChIKey: BTCSSZJGUNDROE-UHFFFAOYSA-N
SMILES: C(CC(=O)O)CN
Formula: C4H9NO2
Ion_mode: positive
Collision_energy: 10 eV
Comments: Sonnenburg Lab MS2 Library HILIC positive method
Num Peaks: 31
41.03872,39
41.05849,5
43.02046,144
43.03372,21
43.0451,6
45.0349,480
45.04437,266
45.06316,16
45.09185,12
45.15719,7
45.58711,5
68.0512,67
69.03554,575
69.04747,351
69.08217,10
69.17182,16
69.43216,7
86.06267,374
86.07319,228
86.18931,6
87.04555,1000
87.05707,562
87.09487,12
87.13709,6
87.24418,17
87.30911,9
87.34158,18
87.44545,6
87.48452,6
87.49428,8
104.0723,96

Name: 4-AMINOBUTANOIC ACID
Precursor_mz: 104.0706045
Precursor_type: [M+H]+
Spectrum_type: MS2
Instrument_type: LC-ESI-QTOF
Instrument: Agilent qTOF 6545
InChIKey: BTCSSZJGUNDROE-UHFFFAOYSA-N
SMILES: C(CC(=O)O)CN
Formula: C4H9NO2
Ion_mode: positive
Collision_energy: 20 eV
Comments: Sonnenburg Lab MS2 Library HILIC positive method
Num Peaks: 24
41.04081,369
41.0483,163
41.06296,14
43.01968,541
43.02879,215
43.34557,10
44.99891,79
45.00873,33
45.03553,1000
45.04351,459
45.0711,16
45.1175,17
45.23428,6
68.063,46
68.07514,8
69.0352,536
69.04526,239
69.07031,14
69.08804,10
69.31814,16
87.04547,229
87.0574,89
87.07585,12
87.45528,6

Name: 4-AMINOBUTANOIC ACID
Precursor_mz: 104.0706045
Precursor_type: [M+H]+
Spectrum_type: MS2
Instrument_type: LC-ESI-QTOF
Instrument: Agilent qTOF 6545
InChIKey: BTCSSZJGUNDROE-UHFFFAOYSA-N
SMILES: C(CC(=O)O)CN
Formula: C4H9NO2
Ion_mode: positive
Collision_energy: 40 eV
Comments: Sonnenburg Lab MS2 Library HILIC positive method
Num Peaks: 22
39.02484,575
39.0338,458
39.0486,67
39.06162,22
41.04094,512
41.04728,395
41.05627,82
41.06538,11
43.01878,756
43.04128,104
43.05046,16
43.08689,18
44.06867,34
45.00052,132
45.01486,24
45.03544,1000
45.04286,558
45.05917,37
45.07083,35
45.11474,64
45.25979,57
69.05916,28

Name: SERINE
Precursor_mz: 106.0498691
Precursor_type: [M+H]+
Spectrum_type: MS2
Instrument_type: LC-ESI-QTOF
Instrument: Agilent qTOF 6545
InChIKey: MTCFGRXMJLQNBG-REOHCLBHSA-N
SMILES: C(C(C(=O)O)N)O
Formula: C3H7NO3
Ion_mode: positive
Collision_energy: 10 eV
Comments: Sonnenburg Lab MS2 Library HILIC positive method
Num Peaks: 18
42.03535,275
42.04858,57
42.05757,11
56.58692,6
60.04641,1000
60.0557,545
60.08802,14
60.09804,8
60.17888,13
60.21005,14
60.32011,6
70.03026,137
70.04727,32
70.06461,67
71.13618,11
76.05394,22
88.04242,105
88.0525,84

Name: SERINE
Precursor_mz: 106.0498691
Precursor_type: [M+H]+
Spectrum_type: MS2
Instrument_type: LC-ESI-QTOF
Instrument: Agilent qTOF 6545
InChIKey: MTCFGRXMJLQNBG-REOHCLBHSA-N
SMILES: C(C(C(=O)O)N)O
Formula: C3H7NO3
Ion_mode: positive
Collision_energy: 20 eV
Comments: Sonnenburg Lab MS2 Library HILIC positive method
Num Peaks: 9
42.03621,345
42.05067,91
42.06194,7
43.02044,219
43.02575,92
60.04788,1000
60.08254,16
60.51631,21
88.054,71

Name: SERINE
Precursor_mz: 106.0498691
Precursor_type: [M+H]+
Spectrum_type: MS2
Instrument_type: LC-ESI-QTOF
Instrument: Agilent qTOF 6545
InChIKey: MTCFGRXMJLQNBG-REOHCLBHSA-N
SMILES: C(C(C(=O)O)N)O
Formula: C3H7NO3
Ion_mode: positive
Collision_energy: 40 eV
Comments: Sonnenburg Lab MS2 Library HILIC positive method
Num Peaks: 4
42.03497,1000
42.0468,187
42.05518,28
43.02038,268

Name: CYTOSINE
Precursor_mz: 112.0505378
Precursor_type: [M+H]+
Spectrum_type: MS2
Instrument_type: LC-ESI-QTOF
Instrument: Agilent qTOF 6545
InChIKey: OPTASPLRGRRNAP-UHFFFAOYSA-N
SMILES: C1=C(NC(=O)N=C1)N
Formula: C4H5N3O
Ion_mode: positive
Collision_energy: 10 eV
Comments: Sonnenburg Lab MS2 Library HILIC positive method
Num Peaks: 10
67.02846,9
69.04447,50
69.05449,21
71.0251,5
71.03409,9
94.03981,30
94.05936,5
95.02357,236
112.03416,7
112.04842,1000

Name: CYTOSINE
Precursor_mz: 112.0505378
Precursor_type: [M+H]+
Spectrum_type: MS2
Instrument_type: LC-ESI-QTOF
Instrument: Agilent qTOF 6545
InChIKey: OPTASPLRGRRNAP-UHFFFAOYSA-N
SMILES: C1=C(NC(=O)N=C1)N
Formula: C4H5N3O
Ion_mode: positive
Collision_energy: 20 eV
Comments: Sonnenburg Lab MS2 Library HILIC positive method
Num Peaks: 28
40.01843,51
40.03133,10
42.0344,52
42.04174,38
52.01863,81
52.02693,65
67.02857,89
67.04055,26
68.01285,157
68.02392,68
68.04017,7
69.00475,11
69.04344,211
69.05629,98
69.08743,6
71.02591,12
71.03409,17
94.03958,182
94.04984,110
94.30844,5
94.51172,7
95.0224,1000
95.03355,441
95.08587,14
95.09713,6
95.24449,7
95.39138,5
112.04893,275

Name: CYTOSINE
Precursor_mz: 112.0505378
Precursor_type: [M+H]+
Spectrum_type: MS2
Instrument_type: LC-ESI-QTOF
Instrument: Agilent qTOF 6545
InChIKey: OPTASPLRGRRNAP-UHFFFAOYSA-N
SMILES: C1=C(NC(=O)N=C1)N
Formula: C4H5N3O
Ion_mode: positive
Collision_energy: 40 eV
Comments: Sonnenburg Lab MS2 Library HILIC positive method
Num Peaks: 26
40.0187,660
40.04217,23
40.05224,9
42.035,402
42.0579,20
42.07364,6
42.16815,8
42.65923,14
43.02895,163
43.04138,52
44.01293,38
52.01849,1000
52.02732,633
52.05687,27
52.1504,7
52.88579,14
67.02808,303
67.03908,126
68.01272,390
68.02219,156
68.04117,18
69.00789,142
69.0445,47
69.05946,18
71.02401,56
95.02237,378

Name: CITRULLINE
Precursor_mz: 176.1029673
Precursor_type: [M+H]+
Spectrum_type: MS2
Instrument_type: LC-ESI-QTOF
Instrument: Agilent qTOF 6545
InChIKey: RHGKLRLOHDJJDR-BYPYZUCNSA-N
SMILES: C(CC(C(=O)O)N)CNC(=O)N
Formula: C6H13N3O3
Ion_mode: positive
Collision_energy: 10 eV
Comments: Sonnenburg Lab MS2 Library HILIC positive method
Num Peaks: 24
70.07167,304
70.08248,169
87.09788,23
87.11943,6
98.06957,9
113.07681,414
113.0909,173
113.13463,6
114.05973,41
114.07436,16
115.09298,134
115.10625,66
115.13139,6
116.07507,85
116.08992,38
136.11719,7
141.07173,23
141.09178,14
159.08347,1000
159.16142,5
159.19955,6
159.34707,5
159.97336,6
176.10539,22

Name: CITRULLINE
Precursor_mz: 176.1029673
Precursor_type: [M+H]+
Spectrum_type: MS2
Instrument_type: LC-ESI-QTOF
Instrument: Agilent qTOF 6545
InChIKey: RHGKLRLOHDJJDR-BYPYZUCNSA-N
SMILES: C(CC(C(=O)O)N)CNC(=O)N
Formula: C6H13N3O3
Ion_mode: positive
Collision_energy: 20 eV
Comments: Sonnenburg Lab MS2 Library HILIC positive method
Num Peaks: 21
43.05926,6
69.05528,6
70.07202,1000
70.0825,463
70.11536,18
70.12573,6
70.29704,5
71.07637,10
71.08538,8
86.06544,37
96.05942,17
98.06911,10
113.07728,354
113.09054,170
113.13458,5
114.06151,34
114.07394,25
115.09577,14
116.07986,12
142.05514,8
159.08425,53

Name: CITRULLINE
Precursor_mz: 176.1029673
Precursor_type: [M+H]+
Spectrum_type: MS2
Instrument_type: LC-ESI-QTOF
Instrument: Agilent qTOF 6545
InChIKey: RHGKLRLOHDJJDR-BYPYZUCNSA-N
SMILES: C(CC(C(=O)O)N)CNC(=O)N
Formula: C6H13N3O3
Ion_mode: positive
Collision_energy: 40 eV
Comments: Sonnenburg Lab MS2 Library HILIC positive method
Num Peaks: 19
41.04386,34
41.05824,9
42.05044,15
43.06026,100
43.06884,42
44.01986,7
44.05697,11
53.04465,37
53.05945,16
54.04876,20
68.05658,14
68.06547,10
69.77911,6
70.07203,1000
70.08183,470
70.11573,14
70.8513,6
99.05173,9
99.06188,12

Name: CYTIDINE
Precursor_mz: 244.0927965
Precursor_type: [M+H]+
Spectrum_type: MS2
Instrument_type: LC-ESI-QTOF
Instrument: Agilent qTOF 6545
InChIKey: UHDGCWIWMRVCDJ-XVFCMESISA-N
SMILES: C1=CN(C(=O)N=C1N)C2C(C(C(O2)CO)O)O
Formula: C9H13N3O5
Ion_mode: positive
Collision_energy: 10 eV
Comments: Sonnenburg Lab MS2 Library HILIC positive method
Num Peaks: 12
52.02184,16
59.05022,28
95.02504,38
112.03412,18
112.05192,1000
112.06428,609
112.10824,16
112.2367,7
112.33245,14
112.35088,11
112.37976,5
112.47247,9

Name: CYTIDINE
Precursor_mz: 244.0927965
Precursor_type: [M+H]+
Spectrum_type: MS2
Instrument_type: LC-ESI-QTOF
Instrument: Agilent qTOF 6545
InChIKey: UHDGCWIWMRVCDJ-XVFCMESISA-N
SMILES: C1=CN(C(=O)N=C1N)C2C(C(C(O2)CO)O)O
Formula: C9H13N3O5
Ion_mode: positive
Collision_energy: 20 eV
Comments: Sonnenburg Lab MS2 Library HILIC positive method
Num Peaks: 16
57.04546,9
68.02636,13
69.04763,7
73.03905,21
75.04672,34
75.06603,8
95.0268,28
95.04495,9
112.0521,1000
112.06472,622
112.12283,11
112.37196,7
112.47248,9
112.51707,5
112.69002,6
115.03827,10

Name: CYTIDINE
Precursor_mz: 244.0927965
Precursor_type: [M+H]+
Spectrum_type: MS2
Instrument_type: LC-ESI-QTOF
Instrument: Agilent qTOF 6545
InChIKey: UHDGCWIWMRVCDJ-XVFCMESISA-N
SMILES: C1=CN(C(=O)N=C1N)C2C(C(C(O2)CO)O)O
Formula: C9H13N3O5
Ion_mode: positive
Collision_energy: 40 eV
Comments: Sonnenburg Lab MS2 Library HILIC positive method
Num Peaks: 27
42.04632,7
51.02465,8
57.03587,21
67.03275,9
67.04128,18
68.01636,34
68.03503,9
69.04686,101
69.06353,19
71.02493,28
73.03373,15
85.02903,18
94.04195,226
94.05175,145
94.07855,7
94.22361,13
95.02541,417
95.03652,211
95.12627,5
107.07731,6
112.05113,1000
112.0651,435
112.10535,17
112.36195,13
112.49699,8
112.51743,6
112.88191,7

Name: INOSINE
Precursor_mz: 269.0880455
Precursor_type: [M+H]+
Spectrum_type: MS2
Instrument_type: LC-ESI-QTOF
Instrument: Agilent qTOF 6545
InChIKey: UGQMRVRMYYASKQ-KQYNXXCUSA-N
SMILES: C1=NC2=C(C(=O)N1)N=CN2C3C(C(C(O3)CO)O)O
Formula: C10H12N4O5
Ion_mode: positive
Collision_energy: 10 eV
Comments: Sonnenburg Lab MS2 Library HILIC positive method
Num Peaks: 7
57.04746,6
59.06179,8
137.04602,1000
137.05892,475
137.12142,6
137.21132,7
269.09787,8

Name: INOSINE
Precursor_mz: 269.0880455
Precursor_type: [M+H]+
Spectrum_type: MS2
Instrument_type: LC-ESI-QTOF
Instrument: Agilent qTOF 6545
InChIKey: UGQMRVRMYYASKQ-KQYNXXCUSA-N
SMILES: C1=NC2=C(C(=O)N1)N=CN2C3C(C(C(O3)CO)O)O
Formula: C10H12N4O5
Ion_mode: positive
Collision_energy: 20 eV
Comments: Sonnenburg Lab MS2 Library HILIC positive method
Num Peaks: 10
55.01902,15
57.03508,12
71.01249,6
94.04109,12
97.02897,11
115.04139,6
119.03608,11
137.04566,1000
137.05934,476
269.09773,10

Name: INOSINE
Precursor_mz: 269.0880455
Precursor_type: [M+H]+
Spectrum_type: MS2
Instrument_type: LC-ESI-QTOF
Instrument: Agilent qTOF 6545
InChIKey: UGQMRVRMYYASKQ-KQYNXXCUSA-N
SMILES: C1=NC2=C(C(=O)N1)N=CN2C3C(C(C(O3)CO)O)O
Formula: C10H12N4O5
Ion_mode: positive
Collision_energy: 40 eV
Comments: Sonnenburg Lab MS2 Library HILIC positive method
Num Peaks: 40
45.03549,21
45.04579,6
55.01935,29
55.03082,49
55.04422,20
57.03478,42
57.04376,21
61.03307,12
61.04093,16
65.01405,7
67.04352,18
69.03617,21
69.04413,17
71.01556,18
71.02664,10
77.03902,8
82.04105,34
82.0519,21
85.02885,9
94.04015,131
94.0509,62
110.03531,226
110.04898,104
110.07338,6
119.03536,149
119.0488,68
120.01824,9
132.06762,12
137.04614,1000
137.0612,408
137.12019,5
137.19294,6
152.0521,11
184.03724,5
189.14148,9
189.15521,12
212.02707,9
225.03866,34
225.06367,11
226.04512,5

Name: 5-AMINOLEVULINIC ACID
Precursor_mz: 132.0655192
Precursor_type: [M+H]+
Spectrum_type: MS2
Instrument_type: LC-ESI-QTOF
Instrument: Agilent qTOF 6545
InChIKey: ZGXJTSGNIOSYLO-UHFFFAOYSA-N
SMILES: C(CC(=O)O)C(=O)CN
Formula: C5H9NO3
Ion_mode: positive
Collision_energy: 10 eV
Comments: Sonnenburg Lab MS2 Library HILIC positive method
Num Peaks: 46
43.0299,7
44.06174,22
53.03775,136
53.06265,6
54.82105,17
55.01711,225
55.02829,70
55.04015,6
56.04855,10
58.06575,25
62.94083,53
68.05024,106
68.05978,105
69.03368,32
72.04405,97
72.05999,25
73.02786,56
73.04213,27
86.05976,1000
86.07046,680
86.09565,139
86.11522,50
86.20548,5
86.32246,7
86.34123,7
86.40582,11
86.56093,18
86.91044,7
87.00117,7
87.0271,8
96.04292,72
96.05504,41
97.02999,26
98.09705,69
98.11783,17
103.95447,30
103.96866,21
114.05367,496
114.06668,407
114.1225,7
114.27929,11
114.29971,10
114.87357,6
115.03822,21
115.12029,51
132.04954,18

Name: 5-AMINOLEVULINIC ACID
Precursor_mz: 132.0655192
Precursor_type: [M+H]+
Spectrum_type: MS2
Instrument_type: LC-ESI-QTOF
Instrument: Agilent qTOF 6545
InChIKey: ZGXJTSGNIOSYLO-UHFFFAOYSA-N
SMILES: C(CC(=O)O)C(=O)CN
Formula: C5H9NO3
Ion_mode: positive
Collision_energy: 20 eV
Comments: Sonnenburg Lab MS2 Library HILIC positive method
Num Peaks: 36
39.02477,19
39.03123,59
41.03849,165
41.05146,28
43.05453,167
43.07583,10
44.02482,20
44.05065,121
44.0733,7
45.0452,42
53.03889,242
53.05107,112
53.08037,8
55.01763,1000
55.04263,20
56.05113,152
56.06558,46
58.0857,9
58.11083,9
60.05185,47
68.04962,512
68.06859,79
68.48345,13
69.03372,66
70.09176,7
72.04535,125
72.06542,22
73.0334,83
73.04822,33
86.0599,570
86.07706,135
86.0942,91
86.11946,7
96.05512,90
114.053,139
114.07187,42

Name: 5-AMINOLEVULINIC ACID
Precursor_mz: 132.0655192
Precursor_type: [M+H]+
Spectrum_type: MS2
Instrument_type: LC-ESI-QTOF
Instrument: Agilent qTOF 6545
InChIKey: ZGXJTSGNIOSYLO-UHFFFAOYSA-N
SMILES: C(CC(=O)O)C(=O)CN
Formula: C5H9NO3
Ion_mode: positive
Collision_energy: 40 eV
Comments: Sonnenburg Lab MS2 Library HILIC positive method
Num Peaks: 15
41.03853,258
42.06209,31
43.01687,598
43.02759,215
43.03735,29
45.03382,637
45.04691,118
53.04999,615
55.01775,1000
55.03482,169
55.05421,17
58.06579,835
58.08163,174
68.04987,320
68.06668,66

Name: 1-METHYLNICOTINAMIDE
Precursor_mz: 137.0714879
Precursor_type: [M]+
Spectrum_type: MS2
Instrument_type: LC-ESI-QTOF
Instrument: Agilent qTOF 6545
InChIKey: LDHMAVIPBRSVRG-UHFFFAOYSA-O
SMILES: C[N+]1=CC=CC(=C1)C(=O)N
Formula: C7H9N2O+
Ion_mode: positive
Collision_energy: 10 eV
Comments: Sonnenburg Lab MS2 Library HILIC positive method
Num Peaks: 6
67.0665,7
78.03578,10
92.05069,31
92.06349,15
94.06637,80
137.07176,1000

Name: 1-METHYLNICOTINAMIDE
Precursor_mz: 137.0714879
Precursor_type: [M]+
Spectrum_type: MS2
Instrument_type: LC-ESI-QTOF
Instrument: Agilent qTOF 6545
InChIKey: LDHMAVIPBRSVRG-UHFFFAOYSA-O
SMILES: C[N+]1=CC=CC(=C1)C(=O)N
Formula: C7H9N2O+
Ion_mode: positive
Collision_energy: 20 eV
Comments: Sonnenburg Lab MS2 Library HILIC positive method
Num Peaks: 42
41.04035,17
41.04923,5
42.03644,21
42.04848,6
51.02435,14
51.03678,7
53.04039,49
53.05021,21
65.04081,32
65.0505,15
66.03477,9
66.06003,5
67.05643,60
67.06683,33
68.05077,13
68.0608,6
77.03906,8
78.03624,169
78.08179,7
79.04335,16
79.05375,8
80.05149,44
92.05033,363
92.0622,175
93.05801,49
93.07108,19
94.06619,1000
94.07865,539
94.11747,56
94.14248,10
96.04458,15
106.03023,25
108.04485,23
108.0581,11
109.07539,21
109.09093,8
110.05996,16
110.07097,8
119.07782,6
120.04289,16
120.05734,5
137.07145,681

Name: 1-METHYLNICOTINAMIDE
Precursor_mz: 137.0714879
Precursor_type: [M]+
Spectrum_type: MS2
Instrument_type: LC-ESI-QTOF
Instrument: Agilent qTOF 6545
InChIKey: LDHMAVIPBRSVRG-UHFFFAOYSA-O
SMILES: C[N+]1=CC=CC(=C1)C(=O)N
Formula: C7H9N2O+
Ion_mode: positive
Collision_energy: 40 eV
Comments: Sonnenburg Lab MS2 Library HILIC positive method
Num Peaks: 91
39.02443,165
39.0325,95
39.0436,11
40.03398,13
41.04066,361
41.04893,195
41.07435,8
41.22928,6
42.03571,236
42.04384,153
42.07073,5
42.78827,6
44.01317,11
50.0238,19
50.03376,6
51.02481,632
51.03371,285
51.0709,8
52.01981,26
52.0337,588
52.04187,372
52.05971,30
52.07174,28
52.97485,8
53.004,6
53.0405,871
53.04989,404
53.07903,26
53.13528,7
53.16602,19
53.23954,10
55.05546,16
64.04208,21
65.0408,910
65.05072,464
65.08332,30
65.09251,15
65.37273,12
65.76101,7
66.03556,232
66.0479,193
66.05768,68
67.05562,275
67.06698,89
67.41974,6
67.43115,6
68.0517,53
68.06058,20
68.41627,8
77.04012,70
77.05926,18
78.03531,820
78.04667,484
78.06845,45
78.08131,31
78.09193,15
78.1591,7
78.21118,6
78.22653,9
78.31568,10
78.57454,7
79.02523,10
79.04339,1000
79.05368,420
79.10129,13
79.11105,5
79.19755,6
79.21307,6
79.27812,9
79.31774,7
79.49131,6
80.05105,199
80.06289,107
92.05115,629
92.06358,335
92.11037,8
93.05836,477
93.07032,238
94.06678,458
94.07814,262
94.11788,13
94.86507,6
95.05114,12
103.02783,54
103.04886,10
104.03567,23
104.05632,7
110.06021,19
117.06534,12
118.05078,9
119.07362,12

Name: 5'-DEOXYADENOSINE
Precursor_mz: 252.1091153
Precursor_type: [M+H]+
Spectrum_type: MS2
Instrument_type: LC-ESI-QTOF
Instrument: Agilent qTOF 6545
InChIKey: XGYIMTFOTBMPFP-KQYNXXCUSA-N
SMILES: CC1C(C(C(O1)N2C=NC3=C(N=CN=C32)N)O)O
Formula: C10H13N5O3
Ion_mode: positive
Collision_energy: 10 eV
Comments: Sonnenburg Lab MS2 Library HILIC positive method
Num Peaks: 13
73.03026,20
73.03927,9
117.0563,14
119.03647,14
136.06263,1000
136.07612,565
136.13837,10
136.19222,6
136.54666,6
136.76514,6
137.07891,8
167.10834,7
252.11213,140

Name: 5'-DEOXYADENOSINE
Precursor_mz: 252.1091153
Precursor_type: [M+H]+
Spectrum_type: MS2
Instrument_type: LC-ESI-QTOF
Instrument: Agilent qTOF 6545
InChIKey: XGYIMTFOTBMPFP-KQYNXXCUSA-N
SMILES: CC1C(C(C(O1)N2C=NC3=C(N=CN=C32)N)O)O
Formula: C10H13N5O3
Ion_mode: positive
Collision_energy: 20 eV
Comments: Sonnenburg Lab MS2 Library HILIC positive method
Num Peaks: 11
43.05481,5
45.03639,15
45.04485,20
73.03111,76
73.05065,13
119.05534,19
136.06284,1000
136.07601,570
136.12295,24
136.13811,9
136.28604,7

Name: 5'-DEOXYADENOSINE
Precursor_mz: 252.1091153
Precursor_type: [M+H]+
Spectrum_type: MS2
Instrument_type: LC-ESI-QTOF
Instrument: Agilent qTOF 6545
InChIKey: XGYIMTFOTBMPFP-KQYNXXCUSA-N
SMILES: CC1C(C(C(O1)N2C=NC3=C(N=CN=C32)N)O)O
Formula: C10H13N5O3
Ion_mode: positive
Collision_energy: 40 eV
Comments: Sonnenburg Lab MS2 Library HILIC positive method
Num Peaks: 24
45.03646,77
45.04993,14
57.03753,31
57.04517,22
73.0299,148
73.04481,48
92.02455,43
92.04682,11
94.05797,17
109.05408,38
119.03634,280
119.04891,155
119.07502,12
135.6944,12
136.06246,1000
136.07648,593
136.12041,18
136.13598,9
136.22432,6
136.2333,6
136.32638,8
136.34681,7
136.48082,6
136.78952,6

Name: 2'-DEOXYURIDINE 5'-MONOPHOSPHATE
Precursor_mz: 309.048228
Precursor_type: [M+H]+
Spectrum_type: MS2
Instrument_type: LC-ESI-QTOF
Instrument: Agilent qTOF 6545
InChIKey: JSRLJPSBLDHEIO-SHYZEUOFSA-N
SMILES: C1C(C(OC1N2C=CC(=O)NC2=O)COP(=O)(O)O)O
Formula: C9H13N2O8P
Ion_mode: positive
Collision_energy: 10 eV
Comments: Sonnenburg Lab MS2 Library HILIC positive method
Num Peaks: 22
53.03949,23
53.05105,12
59.06132,9
81.03475,1000
81.04555,576
81.09448,7
81.22848,6
86.11716,10
113.03532,12
113.04721,10
116.05304,8
117.09079,18
117.11111,8
124.07761,8
151.09433,10
193.0615,13
197.03356,7
268.12305,6
291.99017,9
292.25062,9
292.26959,7
294.65977,8

Name: 2'-DEOXYURIDINE 5'-MONOPHOSPHATE
Precursor_mz: 309.048228
Precursor_type: [M+H]+
Spectrum_type: MS2
Instrument_type: LC-ESI-QTOF
Instrument: Agilent qTOF 6545
InChIKey: JSRLJPSBLDHEIO-SHYZEUOFSA-N
SMILES: C1C(C(OC1N2C=CC(=O)NC2=O)COP(=O)(O)O)O
Formula: C9H13N2O8P
Ion_mode: positive
Collision_energy: 20 eV
Comments: Sonnenburg Lab MS2 Library HILIC positive method
Num Peaks: 14
53.03977,41
53.04969,16
59.04912,23
59.06182,10
81.03414,1000
81.04543,454
81.0918,5
100.08873,6
102.06112,5
109.10106,10
113.03607,27
113.0465,22
162.13198,6
162.14477,7

Name: 2'-DEOXYURIDINE 5'-MONOPHOSPHATE
Precursor_mz: 309.048228
Precursor_type: [M+H]+
Spectrum_type: MS2
Instrument_type: LC-ESI-QTOF
Instrument: Agilent qTOF 6545
InChIKey: JSRLJPSBLDHEIO-SHYZEUOFSA-N
SMILES: C1C(C(OC1N2C=CC(=O)NC2=O)COP(=O)(O)O)O
Formula: C9H13N2O8P
Ion_mode: positive
Collision_energy: 40 eV
Comments: Sonnenburg Lab MS2 Library HILIC positive method
Num Peaks: 23
38.96342,8
39.04132,5
53.04016,182
53.04925,97
55.01961,6
57.07302,14
57.08118,18
59.04994,7
59.06172,9
77.03963,15
81.03446,1000
81.04484,507
81.08194,13
81.09406,6
113.03395,34
117.06837,8
122.06336,11
129.88913,20
129.91104,18
129.9273,8
169.1032,6
173.12591,6
185.10934,8

Name: XANTHOSINE 5'-MONOPHOSPHATE
Precursor_mz: 365.0492906
Precursor_type: [M+H]+
Spectrum_type: MS2
Instrument_type: LC-ESI-QTOF
Instrument: Agilent qTOF 6545
InChIKey: DCTLYFZHFGENCW-UUOKFMHZSA-N
SMILES: C1=NC2=C(N1C3C(C(C(O3)COP(=O)(O)O)O)O)NC(=O)NC2=O
Formula: C10H13N4O9P
Ion_mode: positive
Collision_energy: 10 eV
Comments: Sonnenburg Lab MS2 Library HILIC positive method
Num Peaks: 23
55.03948,30
80.94821,33
97.01248,29
97.03055,1000
97.0431,545
97.17743,10
99.04338,41
99.05914,42
99.11838,5
99.42229,7
100.06852,37
107.08517,54
153.0428,254
153.08252,8
195.00662,53
199.09895,26
213.01744,67
213.05405,13
247.08243,91
247.11802,24
348.21875,23
353.80561,8
365.04098,32

Name: XANTHOSINE 5'-MONOPHOSPHATE
Precursor_mz: 365.0492906
Precursor_type: [M+H]+
Spectrum_type: MS2
Instrument_type: LC-ESI-QTOF
Instrument: Agilent qTOF 6545
InChIKey: DCTLYFZHFGENCW-UUOKFMHZSA-N
SMILES: C1=NC2=C(N1C3C(C(C(O3)COP(=O)(O)O)O)O)NC(=O)NC2=O
Formula: C10H13N4O9P
Ion_mode: positive
Collision_energy: 20 eV
Comments: Sonnenburg Lab MS2 Library HILIC positive method
Num Peaks: 22
45.0425,93
59.04977,103
59.0678,26
69.04715,25
89.16693,10
97.02861,1000
97.04148,455
97.07633,12
97.89407,20
99.04294,270
99.07515,10
100.04456,92
136.01545,67
147.61482,9
153.0408,606
197.14701,9
209.08098,23
269.22461,41
287.08778,67
287.11621,20
310.71872,96
359.66654,37

Name: XANTHOSINE 5'-MONOPHOSPHATE
Precursor_mz: 365.0492906
Precursor_type: [M+H]+
Spectrum_type: MS2
Instrument_type: LC-ESI-QTOF
Instrument: Agilent qTOF 6545
InChIKey: DCTLYFZHFGENCW-UUOKFMHZSA-N
SMILES: C1=NC2=C(N1C3C(C(C(O3)COP(=O)(O)O)O)O)NC(=O)NC2=O
Formula: C10H13N4O9P
Ion_mode: positive
Collision_energy: 40 eV
Comments: Sonnenburg Lab MS2 Library HILIC positive method
Num Peaks: 21
41.04028,435
41.04789,157
41.06042,19
41.07652,7
69.03572,139
69.05217,20
69.3275,11
97.03093,1000
97.06741,17
97.08094,11
97.18026,9
97.24878,17
99.04599,56
99.0665,7
124.08565,34
124.11243,17
136.03416,39
153.04109,79
153.06826,25
192.07168,21
279.05705,12

Name: FLAVIN ADENINE DINUCLEOTIDE
Precursor_mz: 786.1644107
Precursor_type: [M+H]+
Spectrum_type: MS2
Instrument_type: LC-ESI-QTOF
Instrument: Agilent qTOF 6545
InChIKey: VWWQXMAJTJZDQX-UYBVJOGSSA-N
SMILES: CC1=CC2=C(C=C1C)N(C3=NC(=O)NC(=O)C3=N2)CC(C(C(COP(=O)(O)OP(=O)(O)OCC4C(C(C(O4)N5C=NC6=C(N=CN=C65)N)O)O)O)O)O
Formula: C27H33N9O15P2
Ion_mode: positive
Collision_energy: 10 eV
Comments: Sonnenburg Lab MS2 Library HILIC positive method
Num Peaks: 26
136.06138,11
281.10226,65
281.13759,20
348.07355,1000
348.22094,15
348.25344,26
348.27228,7
348.35659,22
348.39484,16
348.47916,6
348.52457,9
348.62192,5
348.72137,9
349.04365,25
349.1071,13
349.38791,13
349.89473,14
354.42682,11
359.14036,25
367.90124,88
367.94149,22
367.97141,6
394.28948,25
439.10391,339
439.69043,12
440.06507,8

Name: FLAVIN ADENINE DINUCLEOTIDE
Precursor_mz: 786.1644107
Precursor_type: [M+H]+
Spectrum_type: MS2
Instrument_type: LC-ESI-QTOF
Instrument: Agilent qTOF 6545
InChIKey: VWWQXMAJTJZDQX-UYBVJOGSSA-N
SMILES: CC1=CC2=C(C=C1C)N(C3=NC(=O)NC(=O)C3=N2)CC(C(C(COP(=O)(O)OP(=O)(O)OCC4C(C(C(O4)N5C=NC6=C(N=CN=C65)N)O)O)O)O)O
Formula: C27H33N9O15P2
Ion_mode: positive
Collision_energy: 20 eV
Comments: Sonnenburg Lab MS2 Library HILIC positive method
Num Peaks: 22
44.02452,7
99.04243,19
124.08548,8
136.05944,193
136.0789,89
348.07163,1000
348.3836,17
348.60229,7
348.78071,9
349.06877,11
359.14704,6
396.0908,18
401.1712,27
428.02915,21
428.06246,10
439.10139,276
439.17676,10
439.22036,10
439.32185,7
440.10802,38
440.15255,10
535.11522,15

Name: FLAVIN ADENINE DINUCLEOTIDE
Precursor_mz: 786.1644107
Precursor_type: [M+H]+
Spectrum_type: MS2
Instrument_type: LC-ESI-QTOF
Instrument: Agilent qTOF 6545
InChIKey: VWWQXMAJTJZDQX-UYBVJOGSSA-N
SMILES: CC1=CC2=C(C=C1C)N(C3=NC(=O)NC(=O)C3=N2)CC(C(C(COP(=O)(O)OP(=O)(O)OCC4C(C(C(O4)N5C=NC6=C(N=CN=C65)N)O)O)O)O)O
Formula: C27H33N9O15P2
Ion_mode: positive
Collision_energy: 40 eV
Comments: Sonnenburg Lab MS2 Library HILIC positive method
Num Peaks: 51
82.0463,19
89.07391,20
97.031,26
97.05013,10
99.0423,6
117.10288,17
127.08753,10
136.06403,1000
136.13652,10
136.24971,5
137.05986,31
200.10008,17
222.14111,29
242.08016,8
250.09077,27
250.12059,21
252.11403,18
256.10225,10
262.08145,8
262.09833,9
267.08128,16
341.13069,30
348.07071,308
348.69975,5
349.12815,6
359.13067,60
359.16849,13
396.10201,12
396.12648,12
403.06814,21
421.08074,25
421.12361,10
422.07061,5
422.12968,6
428.03751,28
428.06192,19
439.10174,513
439.34954,12
439.37283,8
439.58816,6
439.65694,8
439.80873,7
439.96302,8
439.98947,6
440.10896,17
440.30946,19
453.43214,6
517.11884,8
535.12087,23
535.17001,8
536.14051,7

Name: ORNITHINE
Precursor_mz: 133.0971536
Precursor_type: [M+H]+
Spectrum_type: MS2
Instrument_type: LC-ESI-QTOF
Instrument: Agilent qTOF 6545
InChIKey: AHLPHDHHMVZTML-BYPYZUCNSA-N
SMILES: C(CC(C(=O)O)N)CN
Formula: C5H12N2O2
Ion_mode: positive
Collision_energy: 10 eV
Comments: Sonnenburg Lab MS2 Library HILIC positive method
Num Peaks: 8
70.06698,1000
70.07679,470
97.07702,6
115.087,43
115.10055,20
116.07124,403
116.08361,191
133.09732,22

Name: ORNITHINE
Precursor_mz: 133.0971536
Precursor_type: [M+H]+
Spectrum_type: MS2
Instrument_type: LC-ESI-QTOF
Instrument: Agilent qTOF 6545
InChIKey: AHLPHDHHMVZTML-BYPYZUCNSA-N
SMILES: C(CC(C(=O)O)N)CN
Formula: C5H12N2O2
Ion_mode: positive
Collision_energy: 20 eV
Comments: Sonnenburg Lab MS2 Library HILIC positive method
Num Peaks: 4
43.05556,9
70.06697,1000
70.07674,486
116.07269,17

Name: ORNITHINE
Precursor_mz: 133.0971536
Precursor_type: [M+H]+
Spectrum_type: MS2
Instrument_type: LC-ESI-QTOF
Instrument: Agilent qTOF 6545
InChIKey: AHLPHDHHMVZTML-BYPYZUCNSA-N
SMILES: C(CC(C(=O)O)N)CN
Formula: C5H12N2O2
Ion_mode: positive
Collision_energy: 40 eV
Comments: Sonnenburg Lab MS2 Library HILIC positive method
Num Peaks: 12
41.04006,23
41.04822,11
43.05594,105
43.06429,47
44.05049,6
53.03962,21
53.04926,9
57.03493,6
68.05124,32
68.06262,17
70.0669,1000
70.07683,459

Name: URIDINE 5'-DIPHOSPHO-N-ACETYLGALACTOSAMINE
Precursor_mz: 608.0888457
Precursor_type: [M+H]+
Spectrum_type: MS2
Instrument_type: LC-ESI-QTOF
Instrument: Agilent qTOF 6545
InChIKey: LFTYTUAZOPRMMI-LDDHHVEYSA-N
SMILES: CC(=O)NC1C(C(C(OC1OP(=O)(O)OP(=O)(O)OCC2C(C(C(O2)N3C=CC(=O)NC3=O)O)O)CO)O)O
Formula: C17H27N3O17P2
Ion_mode: positive
Collision_energy: 10 eV
Comments: Sonnenburg Lab MS2 Library HILIC positive method
Num Peaks: 28
59.0533,24
97.03183,12
108.04808,7
117.09347,19
138.05717,13
186.08052,76
186.09527,56
193.1409,6
204.08816,1000
204.10428,485
204.16208,11
229.64879,6
271.208,10
329.25432,6
405.007,12
405.03172,8
508.10892,6
519.2463,8
590.9254,7
591.2808,5
598.94393,7
599.44379,6
599.94341,11
599.9737,8
607.45912,16
607.9589,17
607.98378,17
608.09725,11

Name: URIDINE 5'-DIPHOSPHO-N-ACETYLGALACTOSAMINE
Precursor_mz: 608.0888457
Precursor_type: [M+H]+
Spectrum_type: MS2
Instrument_type: LC-ESI-QTOF
Instrument: Agilent qTOF 6545
InChIKey: LFTYTUAZOPRMMI-LDDHHVEYSA-N
SMILES: CC(=O)NC1C(C(C(OC1OP(=O)(O)OP(=O)(O)OCC2C(C(C(O2)N3C=CC(=O)NC3=O)O)O)CO)O)O
Formula: C17H27N3O17P2
Ion_mode: positive
Collision_energy: 20 eV
Comments: Sonnenburg Lab MS2 Library HILIC positive method
Num Peaks: 61
59.05231,86
59.06317,57
59.26986,10
60.04853,77
60.06434,22
76.07971,23
76.09772,9
84.04904,7
84.05854,15
87.04754,8
89.06264,23
96.06169,11
97.03533,13
98.06092,24
98.07808,30
101.09578,16
115.08017,18
115.09395,23
117.09059,90
117.10883,36
126.05608,74
138.05741,62
138.07082,45
144.06617,103
144.08139,45
146.14251,5
161.14018,8
168.06853,88
168.0817,65
175.13459,46
175.15487,44
186.07933,562
186.29539,9
197.12862,23
204.08789,1000
204.10457,530
204.16277,11
204.36122,9
204.58081,8
204.62405,5
205.09256,9
205.10729,11
205.38494,5
215.12607,28
233.17864,8
262.69683,5
263.69474,11
286.14293,17
286.16042,17
347.6123,16
395.22322,23
395.26396,7
399.25554,16
407.29219,10
415.25444,9
482.39137,6
508.47819,6
559.28771,14
591.35537,13
598.30627,9
607.28516,8

Name: URIDINE 5'-DIPHOSPHO-N-ACETYLGALACTOSAMINE
Precursor_mz: 608.0888457
Precursor_type: [M+H]+
Spectrum_type: MS2
Instrument_type: LC-ESI-QTOF
Instrument: Agilent qTOF 6545
InChIKey: LFTYTUAZOPRMMI-LDDHHVEYSA-N
SMILES: CC(=O)NC1C(C(C(OC1OP(=O)(O)OP(=O)(O)OCC2C(C(C(O2)N3C=CC(=O)NC3=O)O)O)CO)O)O
Formula: C17H27N3O17P2
Ion_mode: positive
Collision_energy: 40 eV
Comments: Sonnenburg Lab MS2 Library HILIC positive method
Num Peaks: 75
41.04195,14
43.02224,27
43.02868,39
43.07883,7
55.02018,37
55.03585,5
57.03793,74
58.05626,5
59.05316,233
59.06391,257
59.08271,12
59.43967,10
60.04887,367
60.05653,238
60.06664,58
60.07786,13
60.2422,6
68.06483,29
80.06745,19
89.0627,245
89.07512,108
89.08972,11
96.04582,137
96.06212,45
97.03088,94
97.04124,39
98.06117,241
98.07887,57
98.09877,7
99.05096,10
99.0959,39
108.04775,27
108.05886,22
109.03093,60
109.05435,8
117.10846,49
126.05829,233
126.07134,194
126.11983,7
126.27207,11
127.04001,200
127.05567,98
127.10515,12
127.39914,11
128.08643,18
138.05715,595
138.10545,11
144.06716,1000
144.08138,539
144.11451,22
144.35743,7
144.93538,6
145.06091,6
148.85203,14
156.06473,19
168.06634,264
168.08438,197
168.10045,28
168.13545,7
186.07875,674
186.14823,5
186.25729,6
186.46126,8
198.3607,12
204.08643,75
204.36011,5
221.13102,26
221.15032,54
234.18762,12
326.14362,18
326.18413,8
343.11136,39
343.1495,18
437.17383,8
450.83227,6

Name: HOMOCYSTEINE THIOLACTONE
Precursor_mz: 118.0321108
Precursor_type: [M+H]+
Spectrum_type: MS2
Instrument_type: LC-ESI-QTOF
Instrument: Agilent qTOF 6545
InChIKey: KIWQWJKWBHZMDT-VKHMYHEASA-N
SMILES: C1CSC(=O)C1N
Formula: C4H7NOS
Ion_mode: positive
Collision_energy: 10 eV
Comments: Sonnenburg Lab MS2 Library HILIC positive method
Num Peaks: 22
44.05198,54
44.0589,53
44.99002,9
46.99665,34
47.0108,8
56.05187,463
56.0601,286
56.09983,6
56.26016,5
71.99098,8
73.01263,71
73.02156,41
74.09672,14
90.0381,1000
90.04873,440
90.09901,9
90.22916,7
100.02259,136
100.03551,95
100.12575,19
101.01848,19
118.03305,64

Name: HOMOCYSTEINE THIOLACTONE
Precursor_mz: 118.0321108
Precursor_type: [M+H]+
Spectrum_type: MS2
Instrument_type: LC-ESI-QTOF
Instrument: Agilent qTOF 6545
InChIKey: KIWQWJKWBHZMDT-VKHMYHEASA-N
SMILES: C1CSC(=O)C1N
Formula: C4H7NOS
Ion_mode: positive
Collision_energy: 20 eV
Comments: Sonnenburg Lab MS2 Library HILIC positive method
Num Peaks: 34
39.02445,19
41.04049,8
41.04902,17
44.05109,289
44.05955,154
44.98078,123
44.9919,53
45.00262,8
45.03527,8
46.99676,480
47.00486,260
54.03579,51
54.04496,17
56.05144,1000
56.06022,598
56.09059,26
56.09959,15
56.24462,9
70.06409,8
71.99216,95
72.00195,48
72.08238,37
73.0122,186
73.0219,81
74.09701,28
90.03987,290
90.0503,280
90.07516,17
90.08984,7
100.02179,357
100.03391,192
100.24573,8
101.00591,78
101.02052,31

Name: HOMOCYSTEINE THIOLACTONE
Precursor_mz: 118.0321108
Precursor_type: [M+H]+
Spectrum_type: MS2
Instrument_type: LC-ESI-QTOF
Instrument: Agilent qTOF 6545
InChIKey: KIWQWJKWBHZMDT-VKHMYHEASA-N
SMILES: C1CSC(=O)C1N
Formula: C4H7NOS
Ion_mode: positive
Collision_energy: 40 eV
Comments: Sonnenburg Lab MS2 Library HILIC positive method
Num Peaks: 33
41.02882,18
41.04068,47
44.0517,295
44.06089,145
44.07312,13
44.08654,9
44.98108,833
44.98907,463
45.0162,22
45.02554,12
45.10202,5
45.10758,14
46.99698,1000
47.04389,6
47.27069,8
47.50751,7
54.03469,299
54.04537,100
54.06404,13
54.07335,7
56.05152,482
56.06735,116
56.07786,20
56.48655,9
56.60473,17
57.99085,51
58.99571,54
61.60465,15
71.99158,116
72.00273,46
72.01522,9
73.01204,237
73.02101,175

Name: O-PHOSPHO-SERINE
Precursor_mz: 186.0161996
Precursor_type: [M+H]+
Spectrum_type: MS2
Instrument_type: LC-ESI-QTOF
Instrument: Agilent qTOF 6545
InChIKey: BZQFBWGGLXLEPQ-REOHCLBHSA-N
SMILES: C(C(C(=O)O)N)OP(=O)(O)O
Formula: C3H8NO6P
Ion_mode: positive
Collision_energy: 10 eV
Comments: Sonnenburg Lab MS2 Library HILIC positive method
Num Peaks: 13
42.04593,6
70.03089,42
70.04135,29
80.97572,16
83.08804,7
83.09746,15
88.04102,1000
88.05153,445
88.09957,7
88.38546,11
88.42899,6
100.9765,11
186.0139,40

Name: O-PHOSPHO-SERINE
Precursor_mz: 186.0161996
Precursor_type: [M+H]+
Spectrum_type: MS2
Instrument_type: LC-ESI-QTOF
Instrument: Agilent qTOF 6545
InChIKey: BZQFBWGGLXLEPQ-REOHCLBHSA-N
SMILES: C(C(C(=O)O)N)OP(=O)(O)O
Formula: C3H8NO6P
Ion_mode: positive
Collision_energy: 20 eV
Comments: Sonnenburg Lab MS2 Library HILIC positive method
Num Peaks: 25
42.03673,99
42.05119,21
57.08405,30
58.06814,54
58.08245,14
60.04422,11
70.0306,591
70.0412,300
70.06117,15
70.07572,12
71.07139,25
71.10918,8
88.0404,1000
88.05189,327
88.08856,13
88.09929,7
88.14168,6
93.07105,16
99.96204,29
99.98358,13
100.9641,11
109.03068,15
118.06436,25
128.14093,17
130.1774,18

Name: O-PHOSPHO-SERINE
Precursor_mz: 186.0161996
Precursor_type: [M+H]+
Spectrum_type: MS2
Instrument_type: LC-ESI-QTOF
Instrument: Agilent qTOF 6545
InChIKey: BZQFBWGGLXLEPQ-REOHCLBHSA-N
SMILES: C(C(C(=O)O)N)OP(=O)(O)O
Formula: C3H8NO6P
Ion_mode: positive
Collision_energy: 40 eV
Comments: Sonnenburg Lab MS2 Library HILIC positive method
Num Peaks: 37
41.04513,54
41.23645,10
42.03582,1000
42.04383,611
42.11613,9
42.16554,25
42.17335,8
42.28122,8
42.68636,25
43.21206,19
44.05002,90
44.06114,41
44.99841,107
45.01218,25
45.02613,7
51.73908,6
51.74658,10
56.05464,14
56.06244,36
58.93438,26
59.94292,66
59.95245,54
59.96312,12
70.04356,80
80.97565,113
80.98986,75
81.00751,9
81.07025,100
81.08885,40
88.03944,66
93.65037,13
95.09834,37
98.98417,185
99.0041,60
106.0865,23
124.11628,46
124.12788,67

Name: SPERMINE
Precursor_mz: 203.22355
Precursor_type: [M+H]+
Spectrum_type: MS2
Instrument_type: LC-ESI-QTOF
Instrument: Agilent qTOF 6545
InChIKey: PFNFFQXMRSDOHW-UHFFFAOYSA-N
SMILES: C(CCNCCCN)CNCCCN
Formula: C10H26N4
Ion_mode: positive
Collision_energy: 10 eV
Comments: Sonnenburg Lab MS2 Library HILIC positive method
Num Peaks: 34
34.96414,12
40.68271,16
51.73658,17
72.09437,153
84.08285,138
84.10458,24
95.06135,92
95.08155,29
107.26364,10
112.1139,544
112.12543,492
112.15502,12
112.18447,19
112.39067,50
112.54176,12
112.81471,21
129.13919,966
129.15294,592
129.18844,19
129.29881,11
129.34105,42
129.93165,25
129.95531,8
129.97919,20
137.70911,5
150.09502,104
161.0589,78
167.12615,110
185.05774,89
203.10088,124
203.12579,148
203.1531,92
203.18474,209
203.22349,1000

Name: SPERMINE
Precursor_mz: 203.22355
Precursor_type: [M+H]+
Spectrum_type: MS2
Instrument_type: LC-ESI-QTOF
Instrument: Agilent qTOF 6545
InChIKey: PFNFFQXMRSDOHW-UHFFFAOYSA-N
SMILES: C(CCNCCCN)CNCCCN
Formula: C10H26N4
Ion_mode: positive
Collision_energy: 20 eV
Comments: Sonnenburg Lab MS2 Library HILIC positive method
Num Peaks: 43
58.06651,253
58.0811,107
58.09472,11
72.08566,29
72.16225,8
84.08278,150
84.10372,22
84.11431,5
84.17472,21
84.19385,11
85.02864,63
98.06027,101
98.0967,6
102.10879,33
112.11203,1000
112.12587,481
112.16622,13
112.22864,16
112.24414,9
112.29236,6
112.37225,15
112.42748,12
112.46067,7
112.53665,25
112.61552,18
126.10238,14
129.1417,121
129.15265,197
129.1683,31
129.18467,7
129.21571,5
144.06341,35
144.87963,19
145.05076,52
145.07363,55
146.94002,6
158.08347,64
158.0959,78
163.09829,19
167.10339,57
185.06693,23
203.11465,15
203.14436,50

Name: SPERMINE
Precursor_mz: 203.22355
Precursor_type: [M+H]+
Spectrum_type: MS2
Instrument_type: LC-ESI-QTOF
Instrument: Agilent qTOF 6545
InChIKey: PFNFFQXMRSDOHW-UHFFFAOYSA-N
SMILES: C(CCNCCCN)CNCCCN
Formula: C10H26N4
Ion_mode: positive
Collision_energy: 40 eV
Comments: Sonnenburg Lab MS2 Library HILIC positive method
Num Peaks: 34
40.02139,110
40.33328,19
41.04079,65
41.05592,14
42.03494,91
44.0539,37
44.07058,7
55.05747,144
55.06599,114
58.06834,132
58.08375,41
67.02087,33
67.02938,84
69.69422,27
70.0682,49
72.09284,71
84.08349,1000
84.11734,26
84.31813,5
84.35029,16
84.71755,16
85.04089,58
85.08281,54
91.05483,131
91.07813,31
97.35155,7
112.11751,57
112.13671,16
131.11466,12
133.10001,100
133.12374,29
133.13977,9
197.6156,7
201.81426,14

Name: 5-AMINOIMIDAZOLE-4-CARBOXAMIDE-1-BETA-RIBOFURANOSYL 5'-MONOPHOSPHATE
Precursor_mz: 339.0700261
Precursor_type: [M+H]+
Spectrum_type: MS2
Instrument_type: LC-ESI-QTOF
Instrument: Agilent qTOF 6545
InChIKey: NOTGFIUVDGNKRI-UUOKFMHZSA-N
SMILES: C1=NC(=C(N1C2C(C(C(O2)COP(=O)(O)O)O)O)N)C(=O)N
Formula: C9H15N4O8P
Ion_mode: positive
Collision_energy: 10 eV
Comments: Sonnenburg Lab MS2 Library HILIC positive method
Num Peaks: 43
81.08812,11
82.05778,35
96.04861,29
97.03453,140
97.04803,79
98.98927,29
100.09865,34
110.04082,493
110.05365,182
110.32486,9
127.0689,1000
127.08217,625
127.12853,17
127.26613,19
127.28965,15
127.30533,17
127.47049,5
128.05358,100
128.07928,24
169.07542,41
169.09644,11
187.70088,7
188.05421,47
188.06819,75
205.07896,39
205.2362,8
206.06243,397
206.07763,287
206.61746,13
206.65242,10
224.12049,6
240.2516,21
303.04937,27
304.0289,8
305.06194,9
321.06245,26
321.33628,8
322.05002,348
322.14051,6
322.32232,74
322.35717,11
322.55227,27
339.07263,276

Name: 5-AMINOIMIDAZOLE-4-CARBOXAMIDE-1-BETA-RIBOFURANOSYL 5'-MONOPHOSPHATE
Precursor_mz: 339.0700261
Precursor_type: [M+H]+
Spectrum_type: MS2
Instrument_type: LC-ESI-QTOF
Instrument: Agilent qTOF 6545
InChIKey: NOTGFIUVDGNKRI-UUOKFMHZSA-N
SMILES: C1=NC(=C(N1C2C(C(C(O2)COP(=O)(O)O)O)O)N)C(=O)N
Formula: C9H15N4O8P
Ion_mode: positive
Collision_energy: 20 eV
Comments: Sonnenburg Lab MS2 Library HILIC positive method
Num Peaks: 51
55.03406,27
57.07895,24
57.08675,44
58.11291,9
59.06747,37
73.03508,22
81.10063,11
84.06264,49
97.03574,796
97.04677,317
97.06983,53
97.08664,32
97.10739,28
97.28536,11
101.08286,76
101.11986,5
108.09236,52
108.11335,17
108.13503,7
110.04335,1000
110.05469,824
110.09615,12
110.30663,7
110.62436,12
111.13284,66
126.47243,8
127.06957,458
127.12512,11
127.17243,5
127.23869,6
128.05263,107
128.07117,40
135.14614,12
140.04951,29
152.05604,27
152.08298,6
188.05144,59
188.0777,53
188.48847,13
191.63124,13
198.09518,32
198.12542,11
206.05967,111
206.08834,26
206.41272,16
207.08822,20
224.0792,45
224.11011,24
230.10069,23
304.31276,12
322.09059,28

Name: 5-AMINOIMIDAZOLE-4-CARBOXAMIDE-1-BETA-RIBOFURANOSYL 5'-MONOPHOSPHATE
Precursor_mz: 339.0700261
Precursor_type: [M+H]+
Spectrum_type: MS2
Instrument_type: LC-ESI-QTOF
Instrument: Agilent qTOF 6545
InChIKey: NOTGFIUVDGNKRI-UUOKFMHZSA-N
SMILES: C1=NC(=C(N1C2C(C(C(O2)COP(=O)(O)O)O)O)N)C(=O)N
Formula: C9H15N4O8P
Ion_mode: positive
Collision_energy: 40 eV
Comments: Sonnenburg Lab MS2 Library HILIC positive method
Num Peaks: 41
41.04542,158
41.06038,41
55.03815,135
55.06064,31
55.07274,24
57.07695,94
57.08998,32
69.04125,61
69.05235,77
69.06394,8
69.0771,60
69.08772,32
71.03271,30
79.06167,64
79.07637,38
82.07044,11
94.0482,25
97.03519,223
97.0478,221
97.05973,34
97.07312,6
97.2342,11
97.24839,10
98.17505,7
99.05071,17
109.06929,7
110.04211,1000
110.05482,440
110.09506,13
110.16799,11
110.19714,12
110.26284,7
120.03022,22
122.05523,60
122.0712,12
151.04788,16
152.0488,14
152.06682,8
188.07297,39
223.50189,9
269.11532,16

Name: GUANOSINE 3',5'-CYCLIC MONOPHOSPHATE
Precursor_mz: 346.0547104
Precursor_type: [M+H]+
Spectrum_type: MS2
Instrument_type: LC-ESI-QTOF
Instrument: Agilent qTOF 6545
InChIKey: ZOOGRGPOEVQQDX-UUOKFMHZSA-N
SMILES: C1C2C(C(C(O2)N3C=NC4=C3N=C(NC4=O)N)O)OP(=O)(O1)O
Formula: C10H12N5O7P
Ion_mode: positive
Collision_energy: 10 eV
Comments: Sonnenburg Lab MS2 Library HILIC positive method
Num Peaks: 5
135.02982,16
135.04586,10
152.05713,1000
152.07194,508
346.05588,643

Name: GUANOSINE 3',5'-CYCLIC MONOPHOSPHATE
Precursor_mz: 346.0547104
Precursor_type: [M+H]+
Spectrum_type: MS2
Instrument_type: LC-ESI-QTOF
Instrument: Agilent qTOF 6545
InChIKey: ZOOGRGPOEVQQDX-UUOKFMHZSA-N
SMILES: C1C2C(C(C(O2)N3C=NC4=C3N=C(NC4=O)N)O)OP(=O)(O1)O
Formula: C10H12N5O7P
Ion_mode: positive
Collision_energy: 20 eV
Comments: Sonnenburg Lab MS2 Library HILIC positive method
Num Peaks: 6
110.03567,7
135.0315,13
135.04636,7
152.05689,1000
152.07203,510
346.05092,9

Name: GUANOSINE 3',5'-CYCLIC MONOPHOSPHATE
Precursor_mz: 346.0547104
Precursor_type: [M+H]+
Spectrum_type: MS2
Instrument_type: LC-ESI-QTOF
Instrument: Agilent qTOF 6545
InChIKey: ZOOGRGPOEVQQDX-UUOKFMHZSA-N
SMILES: C1C2C(C(C(O2)N3C=NC4=C3N=C(NC4=O)N)O)OP(=O)(O1)O
Formula: C10H12N5O7P
Ion_mode: positive
Collision_energy: 40 eV
Comments: Sonnenburg Lab MS2 Library HILIC positive method
Num Peaks: 15
69.03611,19
97.0304,7
98.98407,28
99.00048,10
107.03686,7
109.05042,23
109.06661,7
110.03578,126
110.04885,77
134.04492,13
134.06393,7
135.03046,356
135.04421,159
152.05684,1000
152.07212,465

Name: S-(5'-ADENOSYL)-L-HOMOCYSTEINE
Precursor_mz: 385.1288648
Precursor_type: [M+H]+
Spectrum_type: MS2
Instrument_type: LC-ESI-QTOF
Instrument: Agilent qTOF 6545
InChIKey: ZJUKTBDSGOFHSH-WFMPWKQPSA-N
SMILES: C1=NC(=C2C(=N1)N(C=N2)C3C(C(C(O3)CSCCC(C(=O)O)N)O)O)N
Formula: C14H20N6O5S
Ion_mode: positive
Collision_energy: 10 eV
Comments: Sonnenburg Lab MS2 Library HILIC positive method
Num Peaks: 27
88.28231,6
134.02818,645
134.0404,346
134.06834,16
134.78512,5
135.04747,15
136.04246,24
136.06364,1000
136.10147,34
136.12118,10
136.18421,9
136.43207,11
136.44857,8
232.07723,14
232.09166,30
249.96168,13
250.07426,446
250.09371,261
250.13203,8
250.24744,6
250.42338,6
250.73142,6
325.21107,10
325.22987,6
385.01137,25
385.05696,21
385.12862,395

Name: S-(5'-ADENOSYL)-L-HOMOCYSTEINE
Precursor_mz: 385.1288648
Precursor_type: [M+H]+
Spectrum_type: MS2
Instrument_type: LC-ESI-QTOF
Instrument: Agilent qTOF 6545
InChIKey: ZJUKTBDSGOFHSH-WFMPWKQPSA-N
SMILES: C1=NC(=C2C(=N1)N(C=N2)C3C(C(C(O3)CSCCC(C(=O)O)N)O)O)N
Formula: C14H20N6O5S
Ion_mode: positive
Collision_energy: 20 eV
Comments: Sonnenburg Lab MS2 Library HILIC positive method
Num Peaks: 26
59.05035,31
59.06802,9
88.02284,118
88.03818,60
94.05126,22
97.02871,32
102.07051,9
118.03047,21
134.02778,1000
134.04151,543
134.07264,19
134.10802,5
134.3095,5
134.49078,6
134.57937,17
135.46777,10
136.06146,774
136.07681,358
136.26801,6
172.06318,6
232.06332,31
250.07281,71
250.0967,38
299.20761,8
342.20938,10
385.12512,7

Name: S-(5'-ADENOSYL)-L-HOMOCYSTEINE
Precursor_mz: 385.1288648
Precursor_type: [M+H]+
Spectrum_type: MS2
Instrument_type: LC-ESI-QTOF
Instrument: Agilent qTOF 6545
InChIKey: ZJUKTBDSGOFHSH-WFMPWKQPSA-N
SMILES: C1=NC(=C2C(=N1)N(C=N2)C3C(C(C(O3)CSCCC(C(=O)O)N)O)O)N
Formula: C14H20N6O5S
Ion_mode: positive
Collision_energy: 40 eV
Comments: Sonnenburg Lab MS2 Library HILIC positive method
Num Peaks: 27
81.09222,13
88.02436,968
88.03508,707
88.05796,26
88.07348,16
88.13545,8
88.16703,9
88.18439,10
88.22419,29
92.02553,12
97.0333,17
99.04376,132
99.05989,106
99.08753,9
134.02775,319
134.04387,241
134.06926,14
134.09212,9
134.10017,20
134.25734,17
134.85774,11
136.06273,1000
136.14402,8
136.3306,10
136.59445,8
136.72038,5
196.49414,8

Name: URIDINE 5'-DIPHOSPHO-N-ACETYLGLUCOSAMINE
Precursor_mz: 608.0888457
Precursor_type: [M+H]+
Spectrum_type: MS2
Instrument_type: LC-ESI-QTOF
Instrument: Agilent qTOF 6545
InChIKey: LFTYTUAZOPRMMI-CFRASDGPSA-N
SMILES: CC(=O)NC1C(C(C(OC1OP(=O)(O)OP(=O)(O)OCC2C(C(C(O2)N3C=CC(=O)NC3=O)O)O)CO)O)O
Formula: C17H27N3O17P2
Ion_mode: positive
Collision_energy: 10 eV
Comments: Sonnenburg Lab MS2 Library HILIC positive method
Num Peaks: 35
84.04989,7
96.0484,5
97.03531,29
97.04714,15
99.0884,6
126.07675,14
138.06019,13
138.07496,7
144.07085,9
168.06806,31
168.08814,15
175.14115,10
175.15565,12
186.08218,63
186.09743,47
204.092,1000
204.10818,561
204.16625,12
204.18726,6
204.61907,6
205.09691,7
213.13503,7
227.07112,5
227.0948,6
241.69429,6
292.23858,7
405.01211,91
405.03301,56
598.93676,8
598.97827,5
599.44309,21
599.46986,11
607.46504,14
607.95272,13
608.0892,37

Name: URIDINE 5'-DIPHOSPHO-N-ACETYLGLUCOSAMINE
Precursor_mz: 608.0888457
Precursor_type: [M+H]+
Spectrum_type: MS2
Instrument_type: LC-ESI-QTOF
Instrument: Agilent qTOF 6545
InChIKey: LFTYTUAZOPRMMI-CFRASDGPSA-N
SMILES: CC(=O)NC1C(C(C(OC1OP(=O)(O)OP(=O)(O)OCC2C(C(C(O2)N3C=CC(=O)NC3=O)O)O)CO)O)O
Formula: C17H27N3O17P2
Ion_mode: positive
Collision_energy: 20 eV
Comments: Sonnenburg Lab MS2 Library HILIC positive method
Num Peaks: 62
59.05731,96
59.07301,15
87.04832,7
89.06522,14
97.03487,145
97.04624,58
98.06492,11
99.05232,17
99.06475,17
99.08739,8
116.11518,8
116.12909,13
117.09727,65
117.10891,49
133.09056,12
138.06155,97
138.07791,33
144.07325,28
144.09476,10
147.10448,5
156.16338,9
159.15643,8
165.18083,5
168.07172,184
175.13758,49
175.15719,20
176.14049,8
176.999,9
177.11606,16
177.13771,13
186.08038,334
186.0981,129
186.47474,5
203.54649,5
204.09133,1000
204.10866,486
204.16351,15
204.20108,5
204.26317,5
204.30065,7
204.43057,11
205.11491,10
205.14244,5
209.06181,5
218.1468,6
221.16957,8
227.07413,9
227.08932,8
233.17815,15
233.70125,5
274.97893,12
292.98768,10
293.00507,13
309.22839,10
309.27887,7
309.29329,7
350.2623,13
395.31491,6
405.00813,27
405.04048,13
533.26839,6
591.39086,12

Name: URIDINE 5'-DIPHOSPHO-N-ACETYLGLUCOSAMINE
Precursor_mz: 608.0888457
Precursor_type: [M+H]+
Spectrum_type: MS2
Instrument_type: LC-ESI-QTOF
Instrument: Agilent qTOF 6545
InChIKey: LFTYTUAZOPRMMI-CFRASDGPSA-N
SMILES: CC(=O)NC1C(C(C(OC1OP(=O)(O)OP(=O)(O)OCC2C(C(C(O2)N3C=CC(=O)NC3=O)O)O)CO)O)O
Formula: C17H27N3O17P2
Ion_mode: positive
Collision_energy: 40 eV
Comments: Sonnenburg Lab MS2 Library HILIC positive method
Num Peaks: 97
41.04635,13
45.03962,48
45.30856,21
45.45837,11
56.06987,14
57.03981,38
57.05772,12
59.05601,593
59.06553,276
59.10206,7
59.31326,10
59.54095,9
60.06077,48
60.07024,38
60.52363,6
72.04996,16
76.08336,9
76.09517,10
81.07602,27
82.05132,18
84.05147,24
89.06511,36
89.07927,17
95.10736,13
96.04985,40
96.06538,49
97.03497,312
97.04881,144
97.07096,35
97.3262,16
98.07145,30
98.09156,6
99.04771,45
99.09963,38
108.06968,5
109.03704,150
109.04707,146
115.09782,5
117.02577,16
117.09349,130
117.11221,121
117.13776,9
126.06144,328
126.08007,107
126.11196,6
126.1705,5
133.11345,16
138.02495,13
138.06071,1000
138.07552,569
138.1352,10
138.25775,15
138.29452,5
138.57248,8
140.07789,34
140.09012,36
144.0725,495
144.08601,420
144.13716,16
144.29573,16
144.36816,6
149.18716,5
156.06925,49
156.08956,37
168.0704,241
168.08634,163
168.11759,7
168.20692,9
168.39175,10
168.68046,5
181.08769,19
186.07982,399
186.09647,260
186.15209,7
186.29434,14
186.34651,11
186.47461,9
204.08905,130
204.11256,40
204.13284,6
204.16322,11
204.24114,13
204.49581,13
213.14537,10
235.09509,30
235.12936,7
244.1066,12
271.16739,28
294.17843,10
309.28131,89
309.31608,23
376.15948,30
376.17966,29
421.20554,5
423.24154,32
423.28442,8
607.34171,6

Name: HISTAMINE
Precursor_mz: 112.0869233
Precursor_type: [M+H]+
Spectrum_type: MS2
Instrument_type: LC-ESI-QTOF
Instrument: Agilent qTOF 6545
InChIKey: NTYJJOPFIAHURM-UHFFFAOYSA-N
SMILES: C1=C(NC=N1)CCN
Formula: C5H9N3
Ion_mode: positive
Collision_energy: 10 eV
Comments: Sonnenburg Lab MS2 Library HILIC positive method
Num Peaks: 10
68.05142,50
68.06283,18
82.05294,6
83.06097,69
83.07446,38
95.06111,1000
95.0734,454
95.12426,25
95.17779,6
112.08744,252

Name: HISTAMINE
Precursor_mz: 112.0869233
Precursor_type: [M+H]+
Spectrum_type: MS2
Instrument_type: LC-ESI-QTOF
Instrument: Agilent qTOF 6545
InChIKey: NTYJJOPFIAHURM-UHFFFAOYSA-N
SMILES: C1=C(NC=N1)CCN
Formula: C5H9N3
Ion_mode: positive
Collision_energy: 20 eV
Comments: Sonnenburg Lab MS2 Library HILIC positive method
Num Peaks: 22
41.04037,101
41.04776,36
42.0428,7
54.04553,9
56.04985,12
56.06098,8
67.04387,17
67.05257,6
68.05144,411
68.06109,187
68.10422,9
78.03321,6
81.04591,15
82.05362,53
82.066,22
83.06248,93
83.07271,66
83.09468,6
95.06133,1000
95.07303,435
95.12475,21
112.08944,5

Name: HISTAMINE
Precursor_mz: 112.0869233
Precursor_type: [M+H]+
Spectrum_type: MS2
Instrument_type: LC-ESI-QTOF
Instrument: Agilent qTOF 6545
InChIKey: NTYJJOPFIAHURM-UHFFFAOYSA-N
SMILES: C1=C(NC=N1)CCN
Formula: C5H9N3
Ion_mode: positive
Collision_energy: 40 eV
Comments: Sonnenburg Lab MS2 Library HILIC positive method
Num Peaks: 46
39.02461,179
39.03219,61
39.04731,5
40.02933,51
41.02745,73
41.04035,1000
41.04854,707
41.08926,9
41.16503,8
41.5651,11
42.03626,214
42.04367,208
42.0594,11
44.059,34
51.02416,16
54.03588,951
54.04518,532
54.07646,25
54.09729,8
54.11023,10
54.28918,8
54.34552,5
55.04592,65
55.06258,11
56.05096,161
56.06034,92
67.04339,296
67.0562,79
68.05246,737
68.06916,142
68.08044,36
68.09697,13
78.03306,48
81.04637,614
81.0809,21
81.10443,8
81.12318,5
81.27649,12
81.3236,6
82.05337,283
82.06645,108
82.08631,15
83.06005,89
83.07677,18
95.06193,284
95.30805,12

Name: ADENINE
Precursor_mz: 136.0617712
Precursor_type: [M+H]+
Spectrum_type: MS2
Instrument_type: LC-ESI-QTOF
Instrument: Agilent qTOF 6545
InChIKey: GFFGJBXGBJISGV-UHFFFAOYSA-N
SMILES: C1=NC2=NC=NC(=C2N1)N
Formula: C5H5N5
Ion_mode: positive
Collision_energy: 10 eV
Comments: Sonnenburg Lab MS2 Library HILIC positive method
Num Peaks: 5
92.02393,22
96.0707,7
119.03565,48
119.04683,23
136.06113,1000

Name: ADENINE
Precursor_mz: 136.0617712
Precursor_type: [M+H]+
Spectrum_type: MS2
Instrument_type: LC-ESI-QTOF
Instrument: Agilent qTOF 6545
InChIKey: GFFGJBXGBJISGV-UHFFFAOYSA-N
SMILES: C1=NC2=NC=NC(=C2N1)N
Formula: C5H5N5
Ion_mode: positive
Collision_energy: 20 eV
Comments: Sonnenburg Lab MS2 Library HILIC positive method
Num Peaks: 23
55.0417,33
67.02986,44
67.04464,14
70.05232,15
82.03984,35
82.05748,7
92.02771,59
92.03617,82
94.04083,128
94.0543,38
109.05154,91
109.06412,56
109.09209,5
109.13565,7
109.1538,5
119.03746,1000
119.09144,37
119.12038,11
119.46831,5
119.51014,10
119.53289,7
136.03989,21
136.06171,927

Name: ADENINE
Precursor_mz: 136.0617712
Precursor_type: [M+H]+
Spectrum_type: MS2
Instrument_type: LC-ESI-QTOF
Instrument: Agilent qTOF 6545
InChIKey: GFFGJBXGBJISGV-UHFFFAOYSA-N
SMILES: C1=NC2=NC=NC(=C2N1)N
Formula: C5H5N5
Ion_mode: positive
Collision_energy: 40 eV
Comments: Sonnenburg Lab MS2 Library HILIC positive method
Num Peaks: 35
40.0205,39
40.02679,48
53.01631,19
55.03058,438
55.03959,326
55.07,13
65.01499,1000
65.0248,521
65.04452,37
65.23759,10
65.49605,11
66.02345,40
67.03062,461
67.04014,208
67.07175,7
67.27658,11
67.7675,6
77.01365,171
77.02929,66
77.04741,8
77.13282,5
78.32145,14
92.02471,741
92.03724,288
92.0759,10
92.2198,6
92.28308,7
92.40315,5
92.77442,8
94.04052,16
119.03598,239
119.04907,132
119.19121,5
119.21967,7
119.26081,6

Name: NORMETANEPHRINE
Precursor_mz: 184.0968193
Precursor_type: [M+H]+
Spectrum_type: MS2
Instrument_type: LC-ESI-QTOF
Instrument: Agilent qTOF 6545
InChIKey: YNYAYWLBAHXHLL-UHFFFAOYSA-N
SMILES: COC1=C(C=CC(=C1)C(CN)O)O
Formula: C9H13NO3
Ion_mode: positive
Collision_energy: 10 eV
Comments: Sonnenburg Lab MS2 Library HILIC positive method
Num Peaks: 29
67.05476,5
77.04101,13
79.05668,30
79.06487,24
91.05282,9
91.06884,7
93.0697,7
106.06576,102
106.07931,43
116.04822,7
121.06552,93
121.07848,55
123.04289,16
123.06259,6
133.05193,6
134.03836,7
134.05965,250
134.07311,106
137.06205,10
139.07422,7
148.07544,8
149.05953,189
149.07487,96
151.06517,13
151.07928,10
166.08597,1000
166.09988,458
166.16918,7
166.34011,6

Name: NORMETANEPHRINE
Precursor_mz: 184.0968193
Precursor_type: [M+H]+
Spectrum_type: MS2
Instrument_type: LC-ESI-QTOF
Instrument: Agilent qTOF 6545
InChIKey: YNYAYWLBAHXHLL-UHFFFAOYSA-N
SMILES: COC1=C(C=CC(=C1)C(CN)O)O
Formula: C9H13NO3
Ion_mode: positive
Collision_energy: 20 eV
Comments: Sonnenburg Lab MS2 Library HILIC positive method
Num Peaks: 65
58.06704,13
66.04584,18
67.05523,12
68.05107,10
70.03215,13
70.04077,14
77.04056,83
77.05109,54
78.04762,16
79.05531,281
79.0657,96
81.07242,10
89.0381,9
89.05401,9
90.1435,14
91.05605,119
91.06884,67
93.04579,22
93.07277,11
94.07768,14
95.05133,60
95.07354,17
106.06581,965
106.07955,393
106.12112,13
106.33693,7
107.05086,57
107.06326,23
109.06416,5
116.05009,44
116.06341,24
117.07632,6
118.04083,11
118.08526,5
119.04688,11
121.06522,774
121.07777,322
122.07658,9
123.04557,53
123.0807,24
124.05318,26
124.06579,32
133.05179,65
133.06344,26
134.03508,32
134.06059,1000
134.07294,593
134.13624,9
134.1532,6
134.17914,5
134.93388,7
135.0684,90
135.0838,36
135.36998,5
136.03812,7
137.06017,54
137.08169,17
148.07422,7
149.06004,192
149.07587,101
150.19287,6
151.06249,127
151.07538,69
166.08523,209
166.10486,95

Name: NORMETANEPHRINE
Precursor_mz: 184.0968193
Precursor_type: [M+H]+
Spectrum_type: MS2
Instrument_type: LC-ESI-QTOF
Instrument: Agilent qTOF 6545
InChIKey: YNYAYWLBAHXHLL-UHFFFAOYSA-N
SMILES: COC1=C(C=CC(=C1)C(CN)O)O
Formula: C9H13NO3
Ion_mode: positive
Collision_energy: 40 eV
Comments: Sonnenburg Lab MS2 Library HILIC positive method
Num Peaks: 81
51.025,52
51.03306,30
52.03182,42
52.04526,13
54.03629,13
55.01956,13
63.02626,10
65.04075,219
65.04986,158
66.0488,42
66.0669,9
66.53229,6
67.04388,50
67.05407,56
69.05963,10
77.03972,1000
77.0508,449
77.09511,13
77.30418,6
78.03484,44
78.04785,352
78.05811,140
78.08191,11
78.09421,8
78.65971,7
78.92235,5
79.05546,683
79.0656,283
79.10246,7
79.17886,6
79.31769,9
79.33311,8
80.05136,94
80.06124,61
81.03501,60
81.05138,14
89.03968,65
90.04424,9
91.05619,170
91.06714,125
92.05169,8
93.03534,14
93.05873,14
94.04246,44
94.06537,107
94.07743,81
95.0484,48
95.08473,16
104.05311,24
104.06304,41
105.05672,17
105.07222,28
106.04142,22
106.06579,385
106.07863,144
106.10441,10
107.04891,211
107.06265,90
109.02732,22
116.0499,33
117.05775,28
118.04588,8
120.04741,22
120.0578,47
121.06503,30
121.08011,27
122.03613,68
122.05917,14
123.04575,11
123.08458,12
124.05241,19
132.05915,12
134.03642,14
134.0627,102
134.08708,28
135.04342,19
135.06822,18
137.05919,16
137.07346,12
151.06126,6
158.03462,12

Name: 4-GUANIDINOBUTANOIC ACID
Precursor_mz: 146.0924026
Precursor_type: [M+H]+
Spectrum_type: MS2
Instrument_type: LC-ESI-QTOF
Instrument: Agilent qTOF 6545
InChIKey: TUHVEAJXIMEOSA-UHFFFAOYSA-N
SMILES: C(CC(=O)O)CN=C(N)N
Formula: C5H11N3O2
Ion_mode: positive
Collision_energy: 10 eV
Comments: Sonnenburg Lab MS2 Library HILIC positive method
Num Peaks: 23
43.02008,56
43.02805,34
45.03561,25
45.04343,13
60.05807,188
60.0679,105
69.03528,20
69.04509,13
83.06251,10
86.06128,446
86.07284,215
86.11036,7
87.04521,499
87.05653,238
104.07187,185
104.08452,92
111.05613,82
111.06965,43
128.08231,108
128.0994,41
129.0658,26
129.08174,20
146.09283,1000

Name: 4-GUANIDINOBUTANOIC ACID
Precursor_mz: 146.0924026
Precursor_type: [M+H]+
Spectrum_type: MS2
Instrument_type: LC-ESI-QTOF
Instrument: Agilent qTOF 6545
InChIKey: TUHVEAJXIMEOSA-UHFFFAOYSA-N
SMILES: C(CC(=O)O)CN=C(N)N
Formula: C5H11N3O2
Ion_mode: positive
Collision_energy: 20 eV
Comments: Sonnenburg Lab MS2 Library HILIC positive method
Num Peaks: 30
41.04088,40
41.04885,22
43.0195,492
43.02857,282
43.05453,15
44.01555,19
44.02254,10
45.03548,430
45.04316,190
56.05171,50
56.06033,25
60.05774,247
60.06645,114
68.05103,26
68.06217,18
69.03541,252
69.04508,108
83.06194,59
83.07254,34
86.06115,1000
86.07313,443
87.0453,844
87.05631,424
104.07105,46
104.08514,16
111.05569,102
111.06943,45
128.08336,12
128.09571,6
146.09359,48

Name: 4-GUANIDINOBUTANOIC ACID
Precursor_mz: 146.0924026
Precursor_type: [M+H]+
Spectrum_type: MS2
Instrument_type: LC-ESI-QTOF
Instrument: Agilent qTOF 6545
InChIKey: TUHVEAJXIMEOSA-UHFFFAOYSA-N
SMILES: C(CC(=O)O)CN=C(N)N
Formula: C5H11N3O2
Ion_mode: positive
Collision_energy: 40 eV
Comments: Sonnenburg Lab MS2 Library HILIC positive method
Num Peaks: 34
39.02495,40
39.03264,17
41.04037,382
41.04778,166
42.03488,5
43.01969,365
43.03033,430
43.05554,58
43.06418,27
44.01461,127
44.02314,64
44.03842,16
44.05036,25
44.05909,9
44.99897,45
45.00761,25
45.03537,1000
45.04328,448
55.04444,6
56.05135,38
56.06128,16
58.0704,5
59.0498,25
59.06039,9
60.05805,50
66.03499,18
68.05235,44
69.00893,5
69.03558,209
69.04534,105
86.06124,204
86.07293,99
87.04467,16
87.0564,8

Name: MANNOSAMINE
Precursor_mz: 180.0866485
Precursor_type: [M+H]+
Spectrum_type: MS2
Instrument_type: LC-ESI-QTOF
Instrument: Agilent qTOF 6545
InChIKey: MSWZFWKMSRAUBD-CBPJZXOFSA-N
SMILES: C(C1C(C(C(C(O1)O)N)O)O)O
Formula: C6H13NO5
Ion_mode: positive
Collision_energy: 10 eV
Comments: Sonnenburg Lab MS2 Library HILIC positive method
Num Peaks: 32
44.04972,17
60.04558,142
60.06047,32
72.04584,271
72.05655,155
72.07011,23
83.91334,11
84.04468,286
84.05971,142
84.08933,7
85.02933,114
96.04719,42
96.06652,13
98.06027,53
102.06047,23
114.05644,73
114.08031,19
115.05476,25
116.09704,7
126.0571,39
127.04084,14
127.05215,25
132.06488,42
144.06425,177
144.08118,58
144.10469,6
145.05089,19
162.07567,1000
162.09032,572
162.14337,15
162.73439,16
180.08914,139

Name: MANNOSAMINE
Precursor_mz: 180.0866485
Precursor_type: [M+H]+
Spectrum_type: MS2
Instrument_type: LC-ESI-QTOF
Instrument: Agilent qTOF 6545
InChIKey: MSWZFWKMSRAUBD-CBPJZXOFSA-N
SMILES: C(C1C(C(C(C(O1)O)N)O)O)O
Formula: C6H13NO5
Ion_mode: positive
Collision_energy: 20 eV
Comments: Sonnenburg Lab MS2 Library HILIC positive method
Num Peaks: 61
41.36586,9
42.04581,54
43.02257,50
44.02435,24
44.04971,72
44.16618,16
53.03989,42
53.04937,86
55.01901,119
55.03414,47
56.14757,14
56.97343,13
57.03744,86
58.03059,129
58.04653,33
60.04598,399
60.05767,176
60.07335,18
60.14401,9
60.94075,13
68.04936,244
68.06346,127
68.08308,22
68.09455,7
68.8075,15
69.03619,79
69.0556,19
70.06645,149
70.17858,10
72.0457,1000
72.05552,446
72.08831,13
77.16655,7
81.048,69
81.06392,10
82.03334,36
83.01487,29
84.04599,672
84.05745,417
84.09369,9
84.76434,10
85.02819,331
85.04002,103
85.0887,10
96.04618,139
96.06652,42
96.08133,6
97.0467,81
97.06858,30
98.05994,529
98.07725,161
98.09879,13
98.13809,5
114.07289,63
114.10163,6
126.05535,93
127.04044,106
127.0639,32
144.06355,130
144.08118,111
144.17189,9

Name: MANNOSAMINE
Precursor_mz: 180.0866485
Precursor_type: [M+H]+
Spectrum_type: MS2
Instrument_type: LC-ESI-QTOF
Instrument: Agilent qTOF 6545
InChIKey: MSWZFWKMSRAUBD-CBPJZXOFSA-N
SMILES: C(C1C(C(C(C(O1)O)N)O)O)O
Formula: C6H13NO5
Ion_mode: positive
Collision_energy: 40 eV
Comments: Sonnenburg Lab MS2 Library HILIC positive method
Num Peaks: 33
41.03946,184
41.049,109
41.05802,28
42.04807,69
43.02023,138
43.02714,73
44.052,1000
44.05976,349
44.07303,46
44.36161,7
53.03955,246
53.05217,69
54.03707,419
54.05892,17
54.07649,23
55.0421,254
55.05992,60
55.08226,12
56.05077,208
56.06228,207
56.09353,15
60.04678,614
60.05636,375
60.07367,30
60.0869,15
69.03587,295
69.05396,56
69.07082,9
72.04741,129
73.02992,132
96.05454,135
96.07004,15
96.08691,8

Name: GUANOSINE 5'-MONOPHOSPHATE
Precursor_mz: 364.0652751
Precursor_type: [M+H]+
Spectrum_type: MS2
Instrument_type: LC-ESI-QTOF
Instrument: Agilent qTOF 6545
InChIKey: RQFCJASXJCIDSX-UUOKFMHZSA-N
SMILES: C1=NC2=C(N1C3C(C(C(O3)COP(=O)(O)O)O)O)N=C(NC2=O)N
Formula: C10H14N5O8P
Ion_mode: positive
Collision_energy: 10 eV
Comments: Sonnenburg Lab MS2 Library HILIC positive method
Num Peaks: 9
97.02968,24
97.04171,12
99.04607,50
99.06602,10
135.03258,11
152.05623,1000
152.07166,472
152.13909,7
364.06487,43

Name: GUANOSINE 5'-MONOPHOSPHATE
Precursor_mz: 364.0652751
Precursor_type: [M+H]+
Spectrum_type: MS2
Instrument_type: LC-ESI-QTOF
Instrument: Agilent qTOF 6545
InChIKey: RQFCJASXJCIDSX-UUOKFMHZSA-N
SMILES: C1=NC2=C(N1C3C(C(C(O3)COP(=O)(O)O)O)O)N=C(NC2=O)N
Formula: C10H14N5O8P
Ion_mode: positive
Collision_energy: 20 eV
Comments: Sonnenburg Lab MS2 Library HILIC positive method
Num Peaks: 15
43.06323,6
97.02866,25
97.04168,21
99.04609,80
110.03693,10
115.10283,6
135.02813,12
135.04409,6
152.05694,1000
152.07107,499
152.11996,12
152.32051,5
152.34033,6
197.14586,8
200.11476,5

Name: GUANOSINE 5'-MONOPHOSPHATE
Precursor_mz: 364.0652751
Precursor_type: [M+H]+
Spectrum_type: MS2
Instrument_type: LC-ESI-QTOF
Instrument: Agilent qTOF 6545
InChIKey: RQFCJASXJCIDSX-UUOKFMHZSA-N
SMILES: C1=NC2=C(N1C3C(C(C(O3)COP(=O)(O)O)O)O)N=C(NC2=O)N
Formula: C10H14N5O8P
Ion_mode: positive
Collision_energy: 40 eV
Comments: Sonnenburg Lab MS2 Library HILIC positive method
Num Peaks: 19
55.01885,22
55.03731,9
71.08517,5
93.02199,6
97.02989,86
99.04508,56
99.0555,31
107.03585,8
107.05443,6
109.05122,33
109.07,13
110.03585,78
110.04896,37
134.05546,5
135.03036,187
135.0444,153
152.05779,1000
153.08055,5
230.18398,6

Name: N-ACETYLPUTRESCINE
Precursor_mz: 131.1178891
Precursor_type: [M+H]+
Spectrum_type: MS2
Instrument_type: LC-ESI-QTOF
Instrument: Agilent qTOF 6545
InChIKey: KLZGKIDSEJWEDW-UHFFFAOYSA-N
SMILES: CC(=O)NCCCCN
Formula: C6H14N2O
Ion_mode: positive
Collision_energy: 10 eV
Comments: Sonnenburg Lab MS2 Library HILIC positive method
Num Peaks: 20
55.05585,29
55.06889,6
60.04477,11
60.05466,7
72.04699,312
72.05739,185
72.0829,652
72.09229,309
72.1267,29
72.13826,14
72.23265,6
72.31225,5
72.37611,6
89.12011,7
114.06685,10
114.09219,1000
114.10505,452
114.16042,18
114.18446,6
131.11902,94

Name: N-ACETYLPUTRESCINE
Precursor_mz: 131.1178891
Precursor_type: [M+H]+
Spectrum_type: MS2
Instrument_type: LC-ESI-QTOF
Instrument: Agilent qTOF 6545
InChIKey: KLZGKIDSEJWEDW-UHFFFAOYSA-N
SMILES: CC(=O)NCCCCN
Formula: C6H14N2O
Ion_mode: positive
Collision_energy: 20 eV
Comments: Sonnenburg Lab MS2 Library HILIC positive method
Num Peaks: 15
43.02009,129
43.02752,91
55.05901,69
60.04624,142
60.05614,60
72.04644,82
72.05643,49
72.08277,1000
72.09288,409
72.13671,17
72.15087,6
72.28953,5
72.39888,7
114.09274,94
114.10506,64

Name: N-ACETYLPUTRESCINE
Precursor_mz: 131.1178891
Precursor_type: [M+H]+
Spectrum_type: MS2
Instrument_type: LC-ESI-QTOF
Instrument: Agilent qTOF 6545
InChIKey: KLZGKIDSEJWEDW-UHFFFAOYSA-N
SMILES: CC(=O)NCCCCN
Formula: C6H14N2O
Ion_mode: positive
Collision_energy: 40 eV
Comments: Sonnenburg Lab MS2 Library HILIC positive method
Num Peaks: 17
43.01978,970
43.02775,519
43.03684,101
43.08448,20
44.05051,307
44.06161,205
44.07111,11
55.0581,289
55.06566,298
55.08633,22
55.19965,17
55.57722,10
57.06118,48
72.08303,1000
72.09279,431
72.12713,15
72.35671,10

Name: S-CARBOXYMETHYL-CYSTEINE
Precursor_mz: 180.0325048
Precursor_type: [M+H]+
Spectrum_type: MS2
Instrument_type: LC-ESI-QTOF
Instrument: Agilent qTOF 6545
InChIKey: GBFLZEXEOZUWRN-VKHMYHEASA-N
SMILES: C(C(C(=O)O)N)SCC(=O)O
Formula: C5H9NO4S
Ion_mode: positive
Collision_energy: 10 eV
Comments: Sonnenburg Lab MS2 Library HILIC positive method
Num Peaks: 44
34.99593,9
43.01915,12
45.03462,7
45.04122,8
55.02779,10
58.99498,17
61.01144,80
61.02184,38
71.02592,14
73.01091,7
73.02797,15
74.00643,45
74.01539,23
86.98976,14
88.02224,96
88.03361,60
88.0593,5
89.00547,942
89.01687,527
89.0594,26
101.09526,8
102.98594,22
102.99696,15
104.99844,32
105.0129,14
107.01485,30
116.01558,164
116.02893,69
116.99893,280
117.0122,131
121.06516,8
134.02568,408
134.03929,188
135.01052,249
135.02506,159
145.01128,7
162.02104,79
162.03528,42
162.09075,8
163.00415,1000
163.01882,566
163.07315,13
163.08624,8
180.03064,272

Name: S-CARBOXYMETHYL-CYSTEINE
Precursor_mz: 180.0325048
Precursor_type: [M+H]+
Spectrum_type: MS2
Instrument_type: LC-ESI-QTOF
Instrument: Agilent qTOF 6545
InChIKey: GBFLZEXEOZUWRN-VKHMYHEASA-N
SMILES: C(C(C(=O)O)N)SCC(=O)O
Formula: C5H9NO4S
Ion_mode: positive
Collision_energy: 20 eV
Comments: Sonnenburg Lab MS2 Library HILIC positive method
Num Peaks: 53
42.03521,8
42.04246,9
43.01822,10
44.04945,8
44.98025,19
44.9964,5
46.99576,31
55.01799,46
55.02748,15
57.07039,7
57.98695,7
58.0771,6
58.99581,58
59.00529,30
60.97733,5
61.0113,340
61.02129,146
61.04064,9
61.06031,6
62.99275,10
63.0016,9
70.02903,17
70.04078,10
71.01272,21
73.01074,115
73.0287,57
74.00646,268
74.0162,142
74.99004,12
77.00413,6
86.98997,147
86.99945,71
88.02094,271
88.03372,106
89.00514,1000
89.01697,478
89.05412,14
90.98437,27
90.99504,21
98.99177,6
101.0041,6
102.98402,135
102.99746,75
105.00065,54
105.02154,11
116.0153,96
116.02914,42
116.9994,172
117.01175,83
134.027,65
134.04134,35
135.0113,49
163.00476,22

Name: S-CARBOXYMETHYL-CYSTEINE
Precursor_mz: 180.0325048
Precursor_type: [M+H]+
Spectrum_type: MS2
Instrument_type: LC-ESI-QTOF
Instrument: Agilent qTOF 6545
InChIKey: GBFLZEXEOZUWRN-VKHMYHEASA-N
SMILES: C(C(C(=O)O)N)SCC(=O)O
Formula: C5H9NO4S
Ion_mode: positive
Collision_energy: 40 eV
Comments: Sonnenburg Lab MS2 Library HILIC positive method
Num Peaks: 83
30.0358,22
30.04121,41
35.89755,16
42.03403,214
42.04176,111
42.05897,10
43.01769,105
43.027,46
43.04255,22
43.05566,7
44.04901,171
44.06053,55
44.07168,7
44.98051,323
44.99746,116
45.00634,46
45.03517,49
45.04243,48
45.98872,41
46.00279,6
46.99577,533
47.18605,5
55.01986,77
55.03692,15
57.03338,33
57.04891,10
57.16182,6
57.98749,9
58.99553,1000
59.00538,502
59.03629,14
59.04504,9
60.9751,65
60.98508,24
61.01169,964
61.0212,599
61.06463,6
61.10494,12
61.1271,8
61.14619,7
61.18086,8
61.23854,9
61.44268,11
61.5762,6
62.99085,84
62.99937,64
70.04248,20
70.99668,24
71.01442,51
71.03168,11
73.01078,65
73.02294,72
73.04033,24
73.3703,6
74.00642,553
74.01976,203
74.23585,8
74.4094,11
74.9908,81
75.00173,50
75.49254,6
81.05919,5
82.0636,8
83.6841,11
85.74902,5
86.02274,18
86.99058,110
88.02035,312
88.03491,104
89.00461,184
89.01679,70
90.98398,18
91.00033,12
93.06795,11
95.19553,9
102.98491,100
102.99756,57
107.07161,17
107.08218,35
108.07703,15
110.05831,40
122.07228,6
134.10579,20

Name: INOSINE 5'-MONOPHOSPHATE
Precursor_mz: 349.054376
Precursor_type: [M+H]+
Spectrum_type: MS2
Instrument_type: LC-ESI-QTOF
Instrument: Agilent qTOF 6545
InChIKey: GRSZFWQUAKGDAV-KQYNXXCUSA-N
SMILES: C1=NC2=C(C(=O)N1)N=CN2C3C(C(C(O3)COP(=O)(O)O)O)O
Formula: C10H13N4O8P
Ion_mode: positive
Collision_energy: 10 eV
Comments: Sonnenburg Lab MS2 Library HILIC positive method
Num Peaks: 23
59.05178,11
59.06405,11
83.08561,25
97.0303,83
97.05067,15
110.04498,6
136.35482,6
137.02292,7
137.04629,1000
137.05896,464
137.10743,10
137.12575,7
137.13993,6
137.24048,8
137.26926,8
137.37633,6
199.13356,13
199.14762,21
233.0721,26
240.27239,6
273.11443,13
314.2748,10
332.0898,5

Name: INOSINE 5'-MONOPHOSPHATE
Precursor_mz: 349.054376
Precursor_type: [M+H]+
Spectrum_type: MS2
Instrument_type: LC-ESI-QTOF
Instrument: Agilent qTOF 6545
InChIKey: GRSZFWQUAKGDAV-KQYNXXCUSA-N
SMILES: C1=NC2=C(C(=O)N1)N=CN2C3C(C(C(O3)COP(=O)(O)O)O)O
Formula: C10H13N4O8P
Ion_mode: positive
Collision_energy: 20 eV
Comments: Sonnenburg Lab MS2 Library HILIC positive method
Num Peaks: 22
45.42104,6
83.04994,7
97.02982,238
97.04091,124
110.03511,38
110.05643,12
123.11971,13
137.04613,1000
137.0594,619
137.12786,14
137.14659,5
137.19586,9
137.27655,6
137.38244,6
137.40792,8
137.52004,8
137.75809,7
137.79888,8
137.85011,5
214.15191,9
245.15087,36
245.18812,9

Name: INOSINE 5'-MONOPHOSPHATE
Precursor_mz: 349.054376
Precursor_type: [M+H]+
Spectrum_type: MS2
Instrument_type: LC-ESI-QTOF
Instrument: Agilent qTOF 6545
InChIKey: GRSZFWQUAKGDAV-KQYNXXCUSA-N
SMILES: C1=NC2=C(C(=O)N1)N=CN2C3C(C(C(O3)COP(=O)(O)O)O)O
Formula: C10H13N4O8P
Ion_mode: positive
Collision_energy: 40 eV
Comments: Sonnenburg Lab MS2 Library HILIC positive method
Num Peaks: 21
41.04681,32
41.05589,8
65.01375,19
82.0418,18
85.11781,13
96.08741,38
96.11099,9
97.02916,120
97.04211,84
109.01632,21
110.038,30
110.04903,25
119.03605,66
119.05128,33
120.02211,21
120.03521,27
137.04748,1000
137.13478,8
137.17548,9
138.61655,6
153.11984,28

Name: 2-AMINO-2-METHYLPROPANOIC ACID
Precursor_mz: 104.0706045
Precursor_type: [M+H]+
Spectrum_type: MS2
Instrument_type: LC-ESI-QTOF
Instrument: Agilent qTOF 6545
InChIKey: FUOOLUPWFVMBKG-UHFFFAOYSA-N
SMILES: CC(C)(C(=O)O)N
Formula: C4H9NO2
Ion_mode: positive
Collision_energy: 10 eV
Comments: Sonnenburg Lab MS2 Library HILIC positive method
Num Peaks: 11
45.03566,9
46.07689,7
58.0674,1000
58.07665,566
58.10752,26
58.11577,7
58.50918,6
59.0518,27
59.06581,7
87.04739,17
104.07196,57

Name: 2-AMINO-2-METHYLPROPANOIC ACID
Precursor_mz: 104.0706045
Precursor_type: [M+H]+
Spectrum_type: MS2
Instrument_type: LC-ESI-QTOF
Instrument: Agilent qTOF 6545
InChIKey: FUOOLUPWFVMBKG-UHFFFAOYSA-N
SMILES: CC(C)(C(=O)O)N
Formula: C4H9NO2
Ion_mode: positive
Collision_energy: 20 eV
Comments: Sonnenburg Lab MS2 Library HILIC positive method
Num Peaks: 19
41.03927,99
41.04919,50
43.02315,14
43.04192,15
43.05212,7
45.0368,94
45.04427,89
58.06751,1000
58.0768,547
58.10771,16
58.11815,10
58.32231,6
58.36239,9
59.04991,183
59.05914,98
59.07324,19
59.61399,10
87.04535,36
87.06517,9

Name: 2-AMINO-2-METHYLPROPANOIC ACID
Precursor_mz: 104.0706045
Precursor_type: [M+H]+
Spectrum_type: MS2
Instrument_type: LC-ESI-QTOF
Instrument: Agilent qTOF 6545
InChIKey: FUOOLUPWFVMBKG-UHFFFAOYSA-N
SMILES: CC(C)(C(=O)O)N
Formula: C4H9NO2
Ion_mode: positive
Collision_energy: 40 eV
Comments: Sonnenburg Lab MS2 Library HILIC positive method
Num Peaks: 19
39.0253,299
39.03323,291
39.04942,25
41.04103,894
41.056,182
41.06713,15
42.0357,713
42.04392,537
42.06118,15
43.05465,235
43.06824,23
43.07535,13
44.02828,345
44.04301,100
45.20361,32
58.06795,1000
58.08528,176
59.04961,457
69.04432,123

Name: NORLEUCINE
Precursor_mz: 132.1019047
Precursor_type: [M+H]+
Spectrum_type: MS2
Instrument_type: LC-ESI-QTOF
Instrument: Agilent qTOF 6545
InChIKey: LRQKBLKVPFOOQJ-YFKPBYRVSA-N
SMILES: CCCCC(C(=O)O)N
Formula: C6H13NO2
Ion_mode: positive
Collision_energy: 10 eV
Comments: Sonnenburg Lab MS2 Library HILIC positive method
Num Peaks: 9
69.07396,30
69.08185,46
69.09328,8
86.09809,1000
86.10883,547
86.14612,29
86.15946,14
86.26359,5
132.09996,36

Name: NORLEUCINE
Precursor_mz: 132.1019047
Precursor_type: [M+H]+
Spectrum_type: MS2
Instrument_type: LC-ESI-QTOF
Instrument: Agilent qTOF 6545
InChIKey: LRQKBLKVPFOOQJ-YFKPBYRVSA-N
SMILES: CCCCC(C(=O)O)N
Formula: C6H13NO2
Ion_mode: positive
Collision_energy: 20 eV
Comments: Sonnenburg Lab MS2 Library HILIC positive method
Num Peaks: 21
41.04017,230
41.04963,127
41.06419,14
42.04811,12
42.05269,21
43.05706,276
43.06374,288
43.07985,10
44.05087,75
44.06075,36
44.07015,8
69.07148,429
69.08194,210
69.10484,11
86.09765,1000
86.10907,599
86.13421,27
86.15709,11
86.30184,7
86.35328,9
86.89074,7

Name: NORLEUCINE
Precursor_mz: 132.1019047
Precursor_type: [M+H]+
Spectrum_type: MS2
Instrument_type: LC-ESI-QTOF
Instrument: Agilent qTOF 6545
InChIKey: LRQKBLKVPFOOQJ-YFKPBYRVSA-N
SMILES: CCCCC(C(=O)O)N
Formula: C6H13NO2
Ion_mode: positive
Collision_energy: 40 eV
Comments: Sonnenburg Lab MS2 Library HILIC positive method
Num Peaks: 16
39.02437,42
41.04058,1000
41.04952,379
41.06482,25
41.09153,5
41.22087,31
41.53825,17
43.057,70
43.06371,121
44.05004,385
44.0607,135
44.07835,15
62.93218,113
62.94941,24
69.07575,34
86.09693,42

Name: HISTIDINOL
Precursor_mz: 142.097488
Precursor_type: [M+H]+
Spectrum_type: MS2
Instrument_type: LC-ESI-QTOF
Instrument: Agilent qTOF 6545
InChIKey: ZQISRDCJNBUVMM-YFKPBYRVSA-N
SMILES: C1=C(NC=N1)CC(CO)N
Formula: C6H11N3O
Ion_mode: positive
Collision_energy: 10 eV
Comments: Sonnenburg Lab MS2 Library HILIC positive method
Num Peaks: 28
44.05195,61
44.05895,62
55.04188,8
56.05799,12
60.04629,48
60.0599,14
81.04705,516
81.09368,16
81.10675,5
82.05237,20
82.06785,8
83.06171,62
83.07357,39
95.06037,142
95.07049,66
97.07683,12
99.07314,7
107.06135,39
107.07299,29
124.08698,1000
124.10148,486
124.14659,46
124.21601,9
124.3094,8
124.39804,6
125.07058,194
125.08345,104
142.10012,335

Name: HISTIDINOL
Precursor_mz: 142.097488
Precursor_type: [M+H]+
Spectrum_type: MS2
Instrument_type: LC-ESI-QTOF
Instrument: Agilent qTOF 6545
InChIKey: ZQISRDCJNBUVMM-YFKPBYRVSA-N
SMILES: C1=C(NC=N1)CC(CO)N
Formula: C6H11N3O
Ion_mode: positive
Collision_energy: 20 eV
Comments: Sonnenburg Lab MS2 Library HILIC positive method
Num Peaks: 31
42.03465,5
44.04999,13
54.03584,32
54.04433,10
56.06222,35
57.03577,7
60.04646,88
60.05514,41
68.05145,14
68.06322,13
69.04585,10
70.06477,9
80.05095,26
80.06235,17
81.0459,1000
81.05761,456
81.10414,21
81.11391,11
81.13611,6
81.22337,7
82.06465,5
83.06326,114
95.06145,327
95.0721,159
107.05988,34
107.07282,20
124.08807,49
124.10223,40
125.07118,45
125.09362,9
142.09427,6

Name: HISTIDINOL
Precursor_mz: 142.097488
Precursor_type: [M+H]+
Spectrum_type: MS2
Instrument_type: LC-ESI-QTOF
Instrument: Agilent qTOF 6545
InChIKey: ZQISRDCJNBUVMM-YFKPBYRVSA-N
SMILES: C1=C(NC=N1)CC(CO)N
Formula: C6H11N3O
Ion_mode: positive
Collision_energy: 40 eV
Comments: Sonnenburg Lab MS2 Library HILIC positive method
Num Peaks: 36
41.03946,143
41.04886,78
41.06465,5
42.03519,129
42.04469,43
42.05704,8
43.01874,31
52.02139,43
52.0351,9
53.05186,17
54.03633,1000
54.07372,23
54.08302,12
55.04392,50
56.05175,44
60.0461,67
60.05704,58
67.05478,42
68.03895,19
68.05082,143
68.06267,62
68.28101,8
68.47352,6
80.04767,21
80.0624,19
81.04765,735
81.10382,10
81.18485,7
81.24488,5
82.05536,74
82.06688,83
83.05954,59
83.07497,33
95.05974,119
95.0734,45
95.2407,5

Name: ADENOSINE
Precursor_mz: 268.1040299
Precursor_type: [M+H]+
Spectrum_type: MS2
Instrument_type: LC-ESI-QTOF
Instrument: Agilent qTOF 6545
InChIKey: OIRDTQYFTABQOQ-KQYNXXCUSA-N
SMILES: C1=NC(=C2C(=N1)N(C=N2)C3C(C(C(O3)CO)O)O)N
Formula: C10H13N5O4
Ion_mode: positive
Collision_energy: 10 eV
Comments: Sonnenburg Lab MS2 Library HILIC positive method
Num Peaks: 13
73.02952,7
133.05102,16
133.06301,28
136.06129,1000
136.0755,542
136.13669,9
136.39055,6
136.41991,6
136.67883,6
178.07633,8
178.0899,11
250.09558,6
268.10279,497

Name: ADENOSINE
Precursor_mz: 268.1040299
Precursor_type: [M+H]+
Spectrum_type: MS2
Instrument_type: LC-ESI-QTOF
Instrument: Agilent qTOF 6545
InChIKey: OIRDTQYFTABQOQ-KQYNXXCUSA-N
SMILES: C1=NC(=C2C(=N1)N(C=N2)C3C(C(C(O3)CO)O)O)N
Formula: C10H13N5O4
Ion_mode: positive
Collision_energy: 20 eV
Comments: Sonnenburg Lab MS2 Library HILIC positive method
Num Peaks: 22
49.03232,9
55.01931,23
57.03439,64
57.04204,20
57.0515,11
67.04303,6
69.04652,8
73.02811,32
73.04069,23
85.0284,10
87.04319,11
97.03229,11
97.04147,8
119.03611,13
133.04755,17
136.03674,5
136.06124,1000
136.07563,529
136.12177,32
136.13585,16
136.46767,6
268.10506,7

Name: ADENOSINE
Precursor_mz: 268.1040299
Precursor_type: [M+H]+
Spectrum_type: MS2
Instrument_type: LC-ESI-QTOF
Instrument: Agilent qTOF 6545
InChIKey: OIRDTQYFTABQOQ-KQYNXXCUSA-N
SMILES: C1=NC(=C2C(=N1)N(C=N2)C3C(C(C(O3)CO)O)O)N
Formula: C10H13N5O4
Ion_mode: positive
Collision_energy: 40 eV
Comments: Sonnenburg Lab MS2 Library HILIC positive method
Num Peaks: 37
41.04045,16
41.04868,17
43.01979,81
43.0268,46
43.04267,6
45.03483,40
45.04657,9
55.01941,45
57.03546,59
57.04436,59
61.02998,34
61.04371,10
65.01538,19
71.01368,56
71.02969,28
73.04099,10
82.03911,15
85.02874,36
85.04758,8
92.02327,26
92.03948,12
94.0405,37
94.05709,19
97.02897,6
109.05296,30
109.06396,26
119.03617,192
136.06128,1000
136.07551,431
136.1213,23
136.13862,6
136.2161,5
136.22852,8
136.26477,6
136.27863,8
136.56574,6
148.05788,9

Name: THYMIDINE 5'-MONOPHOSPHATE
Precursor_mz: 323.0638781
Precursor_type: [M+H]+
Spectrum_type: MS2
Instrument_type: LC-ESI-QTOF
Instrument: Agilent qTOF 6545
InChIKey: GYOZYWVXFNDGLU-XLPZGREQSA-N
SMILES: CC1=CN(C(=O)NC1=O)C2CC(C(O2)COP(=O)(O)O)O
Formula: C10H15N2O8P
Ion_mode: positive
Collision_energy: 10 eV
Comments: Sonnenburg Lab MS2 Library HILIC positive method
Num Peaks: 15
81.03555,1000
81.04644,564
81.08181,12
81.09456,9
81.23609,9
81.55006,23
82.03794,60
82.06801,6
127.06826,33
185.07771,22
207.07595,62
207.09125,36
209.36243,5
264.03046,34
306.11101,21

Name: THYMIDINE 5'-MONOPHOSPHATE
Precursor_mz: 323.0638781
Precursor_type: [M+H]+
Spectrum_type: MS2
Instrument_type: LC-ESI-QTOF
Instrument: Agilent qTOF 6545
InChIKey: GYOZYWVXFNDGLU-XLPZGREQSA-N
SMILES: CC1=CN(C(=O)NC1=O)C2CC(C(O2)COP(=O)(O)O)O
Formula: C10H15N2O8P
Ion_mode: positive
Collision_energy: 20 eV
Comments: Sonnenburg Lab MS2 Library HILIC positive method
Num Peaks: 16
45.04952,14
53.21025,6
69.07064,37
69.08778,12
81.03487,1000
81.04619,597
81.11329,10
81.13119,7
81.20805,13
81.26129,8
81.32618,14
81.99906,8
82.0557,19
127.70365,6
225.11438,23
306.11101,14

Name: THYMIDINE 5'-MONOPHOSPHATE
Precursor_mz: 323.0638781
Precursor_type: [M+H]+
Spectrum_type: MS2
Instrument_type: LC-ESI-QTOF
Instrument: Agilent qTOF 6545
InChIKey: GYOZYWVXFNDGLU-XLPZGREQSA-N
SMILES: CC1=CN(C(=O)NC1=O)C2CC(C(O2)COP(=O)(O)O)O
Formula: C10H15N2O8P
Ion_mode: positive
Collision_energy: 40 eV
Comments: Sonnenburg Lab MS2 Library HILIC positive method
Num Peaks: 21
41.04059,31
41.05391,10
43.40897,7
53.04225,209
53.04995,151
53.16567,9
53.38182,5
53.39706,6
81.03589,1000
81.04636,588
81.06786,35
81.09223,8
81.10602,13
81.20179,8
81.27695,23
81.32395,7
82.03683,9
84.06026,15
110.02046,16
124.12813,12
210.11249,24

Name: RAFFINOSE
Precursor_mz: 522.202823
Precursor_type: [M+NH4]+
Spectrum_type: MS2
Instrument_type: LC-ESI-QTOF
Instrument: Agilent qTOF 6545
InChIKey: MUPFEKGTMRGPLJ-BQCSWRFHSA-N
SMILES: C(C1C(C(C(C(O1)OCC2C(C(C(C(O2)OC3(C(C(C(O3)CO)O)O)CO)O)O)O)O)O)O)O
Formula: C18H32O16
Ion_mode: positive
Collision_energy: 10 eV
Comments: Sonnenburg Lab MS2 Library HILIC positive method
Num Peaks: 29
85.02994,34
85.03996,19
91.04053,13
91.0528,9
97.03028,9
103.03997,8
103.05231,5
105.06934,5
115.03649,11
118.09376,6
127.03902,63
127.05303,25
145.0509,155
163.06135,800
180.08855,5
181.07082,20
181.08475,19
259.08352,11
259.10213,6
271.08164,16
289.089,77
289.10855,31
307.10303,27
325.07834,8
325.11404,1000
343.12798,167
451.15051,6
487.16631,6
522.19541,17

Name: RAFFINOSE
Precursor_mz: 522.202823
Precursor_type: [M+NH4]+
Spectrum_type: MS2
Instrument_type: LC-ESI-QTOF
Instrument: Agilent qTOF 6545
InChIKey: MUPFEKGTMRGPLJ-BQCSWRFHSA-N
SMILES: C(C1C(C(C(C(O1)OCC2C(C(C(C(O2)OC3(C(C(C(O3)CO)O)O)CO)O)O)O)O)O)O)O
Formula: C18H32O16
Ion_mode: positive
Collision_energy: 20 eV
Comments: Sonnenburg Lab MS2 Library HILIC positive method
Num Peaks: 31
59.05024,9
61.03062,10
61.03868,5
69.03479,6
73.03235,10
79.04012,6
85.02922,110
85.04166,41
91.04036,93
91.0512,49
97.02967,33
97.0424,18
103.04131,19
103.05807,8
109.02748,10
115.03756,16
115.05403,11
127.0398,132
127.05309,79
145.04867,390
145.06463,169
163.06008,1000
163.07559,495
175.14835,5
181.06932,11
271.07726,5
289.0888,16
307.10295,9
307.12035,9
325.11248,82
325.13327,46

Name: RAFFINOSE
Precursor_mz: 522.202823
Precursor_type: [M+NH4]+
Spectrum_type: MS2
Instrument_type: LC-ESI-QTOF
Instrument: Agilent qTOF 6545
InChIKey: MUPFEKGTMRGPLJ-BQCSWRFHSA-N
SMILES: C(C1C(C(C(C(O1)OCC2C(C(C(C(O2)OC3(C(C(C(O3)CO)O)O)CO)O)O)O)O)O)O)O
Formula: C18H32O16
Ion_mode: positive
Collision_energy: 40 eV
Comments: Sonnenburg Lab MS2 Library HILIC positive method
Num Peaks: 84
43.01868,53
43.02935,23
45.03606,55
45.04949,8
55.01867,34
55.05681,18
57.03452,35
57.23663,9
59.05928,15
61.03044,161
61.04123,69
61.38943,6
69.03509,139
69.0454,66
69.06794,8
73.03097,112
85.02978,1000
85.0414,486
85.08884,7
85.26616,7
85.65708,5
87.05849,33
91.04064,850
91.0919,17
91.1418,7
91.22143,5
91.25464,6
97.02936,247
97.0424,136
97.06802,6
97.33765,6
99.04552,77
99.05587,73
101.03027,11
101.04046,13
103.04139,63
103.06446,14
105.03672,17
105.04733,21
109.02793,105
109.04146,59
109.05606,9
109.07098,5
113.05831,18
113.09528,13
115.04006,119
127.0386,583
127.05349,321
127.08089,18
127.10695,6
127.1814,7
127.21298,5
127.57758,6
130.08274,31
144.06501,23
145.05056,445
145.064,207
145.25133,6
145.26389,6
149.05767,10
155.07037,17
161.05366,13
163.05865,242
163.07746,90
163.09672,10
164.27615,6
169.06724,18
171.11744,9
171.12931,10
172.14452,12
173.09873,8
173.11242,11
193.04532,5
248.07442,12
253.07445,8
271.07956,11
271.17211,28
272.94157,19
281.21939,8
318.14877,12
318.16734,19
403.1078,8
446.16482,19
479.25704,6

Name: 4-HYDROXYPROLINE
Precursor_mz: 132.0655192
Precursor_type: [M+H]+
Spectrum_type: MS2
Instrument_type: LC-ESI-QTOF
Instrument: Agilent qTOF 6545
InChIKey: PMMYEEVYMWASQN-QWWZWVQMSA-N
SMILES: C1C(CNC1C(=O)O)O
Formula: C5H9NO3
Ion_mode: positive
Collision_energy: 10 eV
Comments: Sonnenburg Lab MS2 Library HILIC positive method
Num Peaks: 8
41.03939,6
58.06595,12
58.0753,7
68.05019,176
68.06035,77
86.06004,1000
86.07167,499
132.06458,223

Name: 4-HYDROXYPROLINE
Precursor_mz: 132.0655192
Precursor_type: [M+H]+
Spectrum_type: MS2
Instrument_type: LC-ESI-QTOF
Instrument: Agilent qTOF 6545
InChIKey: PMMYEEVYMWASQN-QWWZWVQMSA-N
SMILES: C1C(CNC1C(=O)O)O
Formula: C5H9NO3
Ion_mode: positive
Collision_energy: 20 eV
Comments: Sonnenburg Lab MS2 Library HILIC positive method
Num Peaks: 9
41.03944,129
41.04682,54
58.06598,166
58.07544,82
68.0503,767
68.05998,354
86.06005,1000
86.07163,511
132.06533,9

Name: 4-HYDROXYPROLINE
Precursor_mz: 132.0655192
Precursor_type: [M+H]+
Spectrum_type: MS2
Instrument_type: LC-ESI-QTOF
Instrument: Agilent qTOF 6545
InChIKey: PMMYEEVYMWASQN-QWWZWVQMSA-N
SMILES: C1C(CNC1C(=O)O)O
Formula: C5H9NO3
Ion_mode: positive
Collision_energy: 40 eV
Comments: Sonnenburg Lab MS2 Library HILIC positive method
Num Peaks: 21
39.02352,81
39.03078,34
41.03932,582
41.047,271
42.03483,33
42.04259,22
43.01951,6
43.02611,6
43.0424,17
43.05099,10
56.05095,21
56.05903,11
57.05859,26
57.06792,15
58.06605,216
58.07562,117
62.93044,6
68.05027,1000
68.06012,489
86.05987,84
86.07152,42

Name: 4-IMIDAZOLEACETIC ACID
Precursor_mz: 127.0502034
Precursor_type: [M+H]+
Spectrum_type: MS2
Instrument_type: LC-ESI-QTOF
Instrument: Agilent qTOF 6545
InChIKey: PRJKNHOMHKJCEJ-UHFFFAOYSA-N
SMILES: C1=C(NC=N1)CC(=O)O
Formula: C5H6N2O2
Ion_mode: positive
Collision_energy: 10 eV
Comments: Sonnenburg Lab MS2 Library HILIC positive method
Num Peaks: 10
54.03837,21
54.04911,15
81.05015,1000
81.06053,556
81.07995,42
81.10941,9
81.13921,6
109.04441,17
109.06094,6
127.05683,145

Name: 4-IMIDAZOLEACETIC ACID
Precursor_mz: 127.0502034
Precursor_type: [M+H]+
Spectrum_type: MS2
Instrument_type: LC-ESI-QTOF
Instrument: Agilent qTOF 6545
InChIKey: PRJKNHOMHKJCEJ-UHFFFAOYSA-N
SMILES: C1=C(NC=N1)CC(=O)O
Formula: C5H6N2O2
Ion_mode: positive
Collision_energy: 20 eV
Comments: Sonnenburg Lab MS2 Library HILIC positive method
Num Peaks: 6
54.03905,83
54.04731,55
81.04977,1000
81.0608,516
81.09723,21
81.10933,8

Name: 4-IMIDAZOLEACETIC ACID
Precursor_mz: 127.0502034
Precursor_type: [M+H]+
Spectrum_type: MS2
Instrument_type: LC-ESI-QTOF
Instrument: Agilent qTOF 6545
InChIKey: PRJKNHOMHKJCEJ-UHFFFAOYSA-N
SMILES: C1=C(NC=N1)CC(=O)O
Formula: C5H6N2O2
Ion_mode: positive
Collision_energy: 40 eV
Comments: Sonnenburg Lab MS2 Library HILIC positive method
Num Peaks: 13
52.02963,59
54.03922,681
54.04869,399
54.08498,18
54.17446,6
81.04973,1000
81.30139,6
81.42286,7
81.63433,8
82.05836,67
82.0693,74
82.0839,13
82.32334,6

Name: METHIONINE SULFOXIMINE
Precursor_mz: 181.0641393
Precursor_type: [M+H]+
Spectrum_type: MS2
Instrument_type: LC-ESI-QTOF
Instrument: Agilent qTOF 6545
InChIKey: SXTAYKAGBXMACB-DPVSGNNYSA-N
SMILES: CS(=N)(=O)CCC(C(=O)O)N
Formula: C5H12N2O3S
Ion_mode: positive
Collision_energy: 10 eV
Comments: Sonnenburg Lab MS2 Library HILIC positive method
Num Peaks: 16
56.05224,211
56.06132,132
56.08018,5
56.09115,7
74.03753,88
74.06153,213
74.08891,11
74.89146,12
80.01815,134
80.02798,84
84.05625,39
84.06961,16
102.057,1000
120.01409,44
120.03523,13
181.06249,114

Name: METHIONINE SULFOXIMINE
Precursor_mz: 181.0641393
Precursor_type: [M+H]+
Spectrum_type: MS2
Instrument_type: LC-ESI-QTOF
Instrument: Agilent qTOF 6545
InChIKey: SXTAYKAGBXMACB-DPVSGNNYSA-N
SMILES: CS(=N)(=O)CCC(C(=O)O)N
Formula: C5H12N2O3S
Ion_mode: positive
Collision_energy: 20 eV
Comments: Sonnenburg Lab MS2 Library HILIC positive method
Num Peaks: 25
56.05191,1000
56.06016,595
56.08373,20
56.10416,10
56.22135,23
56.35692,22
73.80686,24
74.02623,804
74.04303,175
74.06263,491
74.07933,156
74.19844,23
74.26029,7
74.37214,14
74.38712,46
74.44893,80
80.32101,27
82.09014,16
84.04705,675
84.06644,140
84.07917,27
84.10466,10
102.05772,397
102.08076,90
102.10882,14

Name: METHIONINE SULFOXIMINE
Precursor_mz: 181.0641393
Precursor_type: [M+H]+
Spectrum_type: MS2
Instrument_type: LC-ESI-QTOF
Instrument: Agilent qTOF 6545
InChIKey: SXTAYKAGBXMACB-DPVSGNNYSA-N
SMILES: CS(=N)(=O)CCC(C(=O)O)N
Formula: C5H12N2O3S
Ion_mode: positive
Collision_energy: 40 eV
Comments: Sonnenburg Lab MS2 Library HILIC positive method
Num Peaks: 10
46.03212,24
46.04859,10
56.05217,1000
56.05982,624
56.08071,35
56.0962,24
56.27608,8
64.99889,49
65.00524,86
84.04497,98

Name: N1-ACETYLSPERMINE
Precursor_mz: 245.2335875
Precursor_type: [M+H]+
Spectrum_type: MS2
Instrument_type: LC-ESI-QTOF
Instrument: Agilent qTOF 6545
InChIKey: GUNURVWAJRRUAV-UHFFFAOYSA-N
SMILES: CC(=O)NCCCNCCCCNCCCN
Formula: C12H28N4O
Ion_mode: positive
Collision_energy: 10 eV
Comments: Sonnenburg Lab MS2 Library HILIC positive method
Num Peaks: 20
42.04807,7
72.04452,15
84.09414,38
100.07662,351
100.08935,179
100.13012,10
112.11251,243
112.12586,161
129.14061,905
129.20992,8
129.23917,6
129.36156,9
129.57519,9
171.15119,1000
171.23331,15
171.29298,7
227.18407,8
227.21811,61
227.24103,22
245.23318,930

Name: N1-ACETYLSPERMINE
Precursor_mz: 245.2335875
Precursor_type: [M+H]+
Spectrum_type: MS2
Instrument_type: LC-ESI-QTOF
Instrument: Agilent qTOF 6545
InChIKey: GUNURVWAJRRUAV-UHFFFAOYSA-N
SMILES: CC(=O)NCCCNCCCCNCCCN
Formula: C12H28N4O
Ion_mode: positive
Collision_energy: 20 eV
Comments: Sonnenburg Lab MS2 Library HILIC positive method
Num Peaks: 24
58.06591,159
58.07718,46
72.04467,85
72.05587,42
72.07073,6
72.08175,36
84.08156,134
84.09323,80
99.10326,31
100.07671,1000
100.08932,486
100.14257,10
100.44404,8
100.48266,7
112.11312,695
112.12542,383
112.16771,24
112.18197,9
112.38876,5
129.13916,368
129.17821,12
171.14837,214
171.16269,116
171.20129,6

Name: N1-ACETYLSPERMINE
Precursor_mz: 245.2335875
Precursor_type: [M+H]+
Spectrum_type: MS2
Instrument_type: LC-ESI-QTOF
Instrument: Agilent qTOF 6545
InChIKey: GUNURVWAJRRUAV-UHFFFAOYSA-N
SMILES: CC(=O)NCCCNCCCCNCCCN
Formula: C12H28N4O
Ion_mode: positive
Collision_energy: 40 eV
Comments: Sonnenburg Lab MS2 Library HILIC positive method
Num Peaks: 27
41.03914,17
41.04903,9
43.01885,48
43.02799,20
55.05734,12
58.06739,195
58.07611,157
72.04589,266
72.0563,158
72.08224,141
72.0965,42
72.10878,9
84.08224,1000
84.09237,552
84.12865,19
84.14163,11
84.2702,9
84.53196,5
84.69808,5
86.05952,5
96.07987,18
96.09032,35
100.07734,192
100.08911,151
112.11259,455
112.12555,267
112.18147,8

Name: ADENOSINE 3',5'-CYCLIC MONOPHOSPHATE
Precursor_mz: 330.0597958
Precursor_type: [M+H]+
Spectrum_type: MS2
Instrument_type: LC-ESI-QTOF
Instrument: Agilent qTOF 6545
InChIKey: IVOMOUWHDPKRLL-KQYNXXCUSA-N
SMILES: C1C2C(C(C(O2)N3C=NC4=C(N=CN=C43)N)O)OP(=O)(O1)O
Formula: C10H12N5O6P
Ion_mode: positive
Collision_energy: 10 eV
Comments: Sonnenburg Lab MS2 Library HILIC positive method
Num Peaks: 18
97.02903,15
97.04328,8
136.06191,214
136.07572,146
136.12342,5
136.48818,6
176.99367,7
190.06902,10
190.09749,14
195.26339,8
202.07845,11
210.15767,7
210.17281,9
214.0707,19
214.0864,12
312.05012,91
312.07978,45
330.06135,1000

Name: ADENOSINE 3',5'-CYCLIC MONOPHOSPHATE
Precursor_mz: 330.0597958
Precursor_type: [M+H]+
Spectrum_type: MS2
Instrument_type: LC-ESI-QTOF
Instrument: Agilent qTOF 6545
InChIKey: IVOMOUWHDPKRLL-KQYNXXCUSA-N
SMILES: C1C2C(C(C(O2)N3C=NC4=C(N=CN=C43)N)O)OP(=O)(O1)O
Formula: C10H12N5O6P
Ion_mode: positive
Collision_energy: 20 eV
Comments: Sonnenburg Lab MS2 Library HILIC positive method
Num Peaks: 31
69.03551,24
69.04888,6
97.02966,68
97.04499,23
119.03245,16
136.06381,1000
136.13592,7
136.27753,6
136.29012,6
136.40723,10
136.54945,7
148.06142,23
148.08526,6
148.99502,25
176.05512,37
176.08133,11
176.99328,28
190.06961,34
204.08778,18
214.066,17
229.10289,19
232.07706,25
232.46288,5
250.0891,24
250.12083,6
263.04442,7
268.07378,7
312.05877,69
312.08573,16
312.19654,6
330.06038,232

Name: ADENOSINE 3',5'-CYCLIC MONOPHOSPHATE
Precursor_mz: 330.0597958
Precursor_type: [M+H]+
Spectrum_type: MS2
Instrument_type: LC-ESI-QTOF
Instrument: Agilent qTOF 6545
InChIKey: IVOMOUWHDPKRLL-KQYNXXCUSA-N
SMILES: C1C2C(C(C(O2)N3C=NC4=C(N=CN=C43)N)O)OP(=O)(O1)O
Formula: C10H12N5O6P
Ion_mode: positive
Collision_energy: 40 eV
Comments: Sonnenburg Lab MS2 Library HILIC positive method
Num Peaks: 42
55.0291,8
57.05023,11
67.02145,5
69.03351,52
69.04693,33
69.16263,7
70.0788,11
74.07267,24
74.08466,6
83.04836,6
97.02871,38
97.03988,25
98.98516,99
98.99828,39
99.52525,9
109.05276,12
119.03493,118
119.05508,48
119.07017,8
122.98768,22
136.06251,1000
136.07593,522
136.1233,14
136.2094,9
136.29375,7
136.62616,5
137.0168,19
137.0819,22
148.06731,12
148.07564,10
149.06765,18
149.09644,8
158.98559,14
159.01047,6
159.06774,36
159.09786,12
160.05517,12
161.06778,8
176.99499,14
178.07365,15
187.09109,13
214.07599,18

Name: 3-HYDROXYBUTYRIC ACID
Precursor_mz: 105.0546201
Precursor_type: [M+H]+
Spectrum_type: MS2
Instrument_type: LC-ESI-QTOF
Instrument: Agilent qTOF 6545
InChIKey: WHBMMWSBFZVSSR-GSVOUGTGSA-N
SMILES: CC(CC(=O)O)O
Formula: C4H8O3
Ion_mode: positive
Collision_energy: 10 eV
Comments: Sonnenburg Lab MS2 Library HILIC positive method
Num Peaks: 26
39.89923,6
41.051,42
43.01889,880
43.02892,480
43.05432,72
43.71925,9
43.89959,53
45.03446,1000
45.04375,708
45.06066,36
45.08157,7
45.154,38
51.02453,18
77.03977,924
77.05646,150
77.07152,27
77.37088,9
79.05544,62
87.04538,358
87.06208,71
87.07762,23
87.09501,5
103.0534,26
103.07266,24
105.03451,196
105.04454,176

Name: 3-HYDROXYBUTYRIC ACID
Precursor_mz: 105.0546201
Precursor_type: [M+H]+
Spectrum_type: MS2
Instrument_type: LC-ESI-QTOF
Instrument: Agilent qTOF 6545
InChIKey: WHBMMWSBFZVSSR-GSVOUGTGSA-N
SMILES: CC(CC(=O)O)O
Formula: C4H8O3
Ion_mode: positive
Collision_energy: 20 eV
Comments: Sonnenburg Lab MS2 Library HILIC positive method
Num Peaks: 20
33.31275,9
41.051,31
41.0599,10
43.02897,120
45.03426,1000
45.04438,578
45.05403,71
45.07208,15
51.02505,364
51.04105,67
51.05104,13
51.34692,26
77.0386,964
77.04994,301
77.06782,29
77.08382,17
77.17254,8
77.27027,11
84.00533,11
103.05594,48

Name: 3-HYDROXYBUTYRIC ACID
Precursor_mz: 105.0546201
Precursor_type: [M+H]+
Spectrum_type: MS2
Instrument_type: LC-ESI-QTOF
Instrument: Agilent qTOF 6545
InChIKey: WHBMMWSBFZVSSR-GSVOUGTGSA-N
SMILES: CC(CC(=O)O)O
Formula: C4H8O3
Ion_mode: positive
Collision_energy: 40 eV
Comments: Sonnenburg Lab MS2 Library HILIC positive method
Num Peaks: 13
45.0348,359
45.04899,110
45.06298,24
48.86038,12
51.0244,1000
51.03368,621
51.04856,76
51.22001,43
51.96129,16
75.42407,38
77.04245,124
77.05026,259
77.70743,71

Name: ALANINE
Precursor_mz: 90.05495447
Precursor_type: [M+H]+
Spectrum_type: MS2
Instrument_type: LC-ESI-QTOF
Instrument: Agilent qTOF 6545
InChIKey: QNAYBMKLOCPYGJ-REOHCLBHSA-N
SMILES: CC(C(=O)O)N
Formula: C3H7NO2
Ion_mode: positive
Collision_energy: 10 eV
Comments: Sonnenburg Lab MS2 Library HILIC positive method
Num Peaks: 6
44.05102,1000
44.05954,513
44.08601,23
44.17209,6
44.23905,6
90.05647,15

Name: ALANINE
Precursor_mz: 90.05495447
Precursor_type: [M+H]+
Spectrum_type: MS2
Instrument_type: LC-ESI-QTOF
Instrument: Agilent qTOF 6545
InChIKey: QNAYBMKLOCPYGJ-REOHCLBHSA-N
SMILES: CC(C(=O)O)N
Formula: C3H7NO2
Ion_mode: positive
Collision_energy: 20 eV
Comments: Sonnenburg Lab MS2 Library HILIC positive method
Num Peaks: 9
42.04448,17
44.05073,1000
44.05993,344
44.08636,23
44.10279,6
44.16563,6
44.99873,33
45.01067,7
72.08089,7

Name: ALANINE
Precursor_mz: 90.05495447
Precursor_type: [M+H]+
Spectrum_type: MS2
Instrument_type: LC-ESI-QTOF
Instrument: Agilent qTOF 6545
InChIKey: QNAYBMKLOCPYGJ-REOHCLBHSA-N
SMILES: CC(C(=O)O)N
Formula: C3H7NO2
Ion_mode: positive
Collision_energy: 40 eV
Comments: Sonnenburg Lab MS2 Library HILIC positive method
Num Peaks: 12
42.03579,146
42.04347,114
43.04989,69
44.00167,61
44.05136,1000
44.07311,34
44.16512,9
44.99976,164
45.00798,170
45.01755,14
45.03583,50
45.10884,6

Name: CHOLINE
Precursor_mz: 104.1075391
Precursor_type: [M]+
Spectrum_type: MS2
Instrument_type: LC-ESI-QTOF
Instrument: Agilent qTOF 6545
InChIKey: OEYIOHPDSNJKLS-UHFFFAOYSA-N
SMILES: C[N+](C)(C)CCO
Formula: C5H14NO+
Ion_mode: positive
Collision_energy: 10 eV
Comments: Sonnenburg Lab MS2 Library HILIC positive method
Num Peaks: 9
44.05882,8
45.03523,54
45.04316,32
59.07473,16
59.08889,6
60.08449,174
60.11155,10
60.12347,7
104.10735,1000

Name: CHOLINE
Precursor_mz: 104.1075391
Precursor_type: [M]+
Spectrum_type: MS2
Instrument_type: LC-ESI-QTOF
Instrument: Agilent qTOF 6545
InChIKey: OEYIOHPDSNJKLS-UHFFFAOYSA-N
SMILES: C[N+](C)(C)CCO
Formula: C5H14NO+
Ion_mode: positive
Collision_energy: 20 eV
Comments: Sonnenburg Lab MS2 Library HILIC positive method
Num Peaks: 20
43.01793,7
44.05061,78
44.05845,47
45.03517,440
45.04273,182
45.05881,224
45.07188,68
45.17267,5
45.18018,5
58.06732,270
58.07598,161
59.0743,113
59.08482,42
60.0823,1000
60.09152,566
60.13304,19
60.23208,9
60.26681,7
88.08926,12
104.10699,347

Name: CHOLINE
Precursor_mz: 104.1075391
Precursor_type: [M]+
Spectrum_type: MS2
Instrument_type: LC-ESI-QTOF
Instrument: Agilent qTOF 6545
InChIKey: OEYIOHPDSNJKLS-UHFFFAOYSA-N
SMILES: C[N+](C)(C)CCO
Formula: C5H14NO+
Ion_mode: positive
Collision_energy: 40 eV
Comments: Sonnenburg Lab MS2 Library HILIC positive method
Num Peaks: 22
42.03585,107
43.01957,27
43.0327,6
43.04364,44
43.05216,28
44.05173,304
44.07358,17
44.08635,11
44.36143,6
45.0338,100
45.04523,33
45.05898,84
45.0689,34
56.21321,6
57.05812,14
58.06734,1000
58.10701,37
58.11582,19
58.27952,6
58.30882,7
60.083,84
60.09804,22

Name: 3-METHYLHISTAMINE
Precursor_mz: 126.1025734
Precursor_type: [M+H]+
Spectrum_type: MS2
Instrument_type: LC-ESI-QTOF
Instrument: Agilent qTOF 6545
InChIKey: CPAGZVLINCPJEH-UHFFFAOYSA-N
SMILES: CN1C=NC=C1CCN
Formula: C6H11N3
Ion_mode: positive
Collision_energy: 10 eV
Comments: Sonnenburg Lab MS2 Library HILIC positive method
Num Peaks: 10
68.05363,12
95.07132,5
96.06844,138
96.08058,66
97.07835,93
97.09053,58
109.07831,297
109.11417,12
109.13163,8
126.10292,1000

Name: 3-METHYLHISTAMINE
Precursor_mz: 126.1025734
Precursor_type: [M+H]+
Spectrum_type: MS2
Instrument_type: LC-ESI-QTOF
Instrument: Agilent qTOF 6545
InChIKey: CPAGZVLINCPJEH-UHFFFAOYSA-N
SMILES: CN1C=NC=C1CCN
Formula: C6H11N3
Ion_mode: positive
Collision_energy: 20 eV
Comments: Sonnenburg Lab MS2 Library HILIC positive method
Num Peaks: 28
42.03457,45
42.04611,12
56.05264,72
56.06395,30
67.0452,11
67.05205,12
68.05091,142
68.06213,79
70.07722,16
81.04439,28
81.06041,28
82.06699,21
82.07735,17
95.06186,211
95.07296,98
95.10972,5
96.07009,1000
96.12043,41
96.20662,7
96.24606,5
96.40739,6
97.07576,316
97.08924,158
109.07597,449
109.08934,198
109.14287,6
109.51924,8
126.10427,121

Name: 3-METHYLHISTAMINE
Precursor_mz: 126.1025734
Precursor_type: [M+H]+
Spectrum_type: MS2
Instrument_type: LC-ESI-QTOF
Instrument: Agilent qTOF 6545
InChIKey: CPAGZVLINCPJEH-UHFFFAOYSA-N
SMILES: CN1C=NC=C1CCN
Formula: C6H11N3
Ion_mode: positive
Collision_energy: 40 eV
Comments: Sonnenburg Lab MS2 Library HILIC positive method
Num Peaks: 43
39.04152,7
41.02904,11
41.04001,54
41.04673,30
42.03567,364
42.04841,77
42.0574,17
42.11574,12
43.06356,10
54.03503,359
54.05422,40
54.3326,6
54.34336,19
55.04356,46
55.05989,6
55.15017,5
56.04991,191
56.06391,45
67.04218,49
67.055,30
68.05156,443
68.06031,252
68.08305,11
68.16077,9
68.22361,10
68.27528,6
70.08165,43
81.04597,207
81.05654,181
81.08685,8
94.07769,19
95.06171,1000
95.07428,541
95.12264,17
95.18319,6
95.24067,9
95.25424,5
95.55071,14
95.74811,7
96.06985,111
96.07996,77
97.07406,38
97.4611,11

Name: THEOBROMINE
Precursor_mz: 181.0720015
Precursor_type: [M+H]+
Spectrum_type: MS2
Instrument_type: LC-ESI-QTOF
Instrument: Agilent qTOF 6545
InChIKey: YAPQBXQYLJRXSA-UHFFFAOYSA-N
SMILES: CN1C=NC2=C1C(=O)NC(=O)N2C
Formula: C7H8N4O2
Ion_mode: positive
Collision_energy: 10 eV
Comments: Sonnenburg Lab MS2 Library HILIC positive method
Num Peaks: 14
55.0314,10
69.05836,13
110.07162,56
110.0873,23
110.10711,6
135.07875,11
137.0798,14
137.09736,8
138.06596,160
138.08042,93
138.11111,6
163.06089,33
163.08095,30
181.07186,1000

Name: THEOBROMINE
Precursor_mz: 181.0720015
Precursor_type: [M+H]+
Spectrum_type: MS2
Instrument_type: LC-ESI-QTOF
Instrument: Agilent qTOF 6545
InChIKey: YAPQBXQYLJRXSA-UHFFFAOYSA-N
SMILES: CN1C=NC2=C1C(=O)NC(=O)N2C
Formula: C7H8N4O2
Ion_mode: positive
Collision_energy: 20 eV
Comments: Sonnenburg Lab MS2 Library HILIC positive method
Num Peaks: 43
42.03454,308
42.04502,153
42.05465,8
57.06045,63
67.03071,160
67.08022,7
69.04699,271
82.05236,97
82.07406,28
83.06013,371
84.07565,5
85.04141,117
85.08228,5
96.05627,517
96.07098,170
96.11409,9
108.05713,272
108.07032,196
110.07109,699
110.08511,337
110.12171,8
110.19465,9
110.43288,21
113.03252,106
113.04722,80
113.09517,9
122.07659,109
135.06505,401
135.08407,151
135.10346,24
137.10204,16
138.06753,1000
138.12611,18
138.14165,7
138.28862,12
138.43985,35
163.05766,248
163.08934,50
163.12484,7
163.3868,35
164.06709,31
164.09825,5
181.07549,595

Name: THEOBROMINE
Precursor_mz: 181.0720015
Precursor_type: [M+H]+
Spectrum_type: MS2
Instrument_type: LC-ESI-QTOF
Instrument: Agilent qTOF 6545
InChIKey: YAPQBXQYLJRXSA-UHFFFAOYSA-N
SMILES: CN1C=NC2=C1C(=O)NC(=O)N2C
Formula: C7H8N4O2
Ion_mode: positive
Collision_energy: 40 eV
Comments: Sonnenburg Lab MS2 Library HILIC positive method
Num Peaks: 37
42.03499,1000
42.04373,409
42.07681,8
54.03599,264
54.04914,59
54.06131,6
54.07536,7
56.05237,73
56.05953,134
56.06995,26
67.03236,819
67.05011,150
67.07465,7
68.03724,315
68.052,80
68.06516,18
68.08007,9
69.04692,274
69.06597,42
70.02912,137
70.0445,48
79.0307,241
79.05077,41
81.04493,88
96.05515,124
96.07667,44
107.03629,70
107.06198,18
107.72457,36
122.06015,366
122.07431,159
122.09581,23
122.12115,9
123.07987,6
133.05071,21
148.05402,110
148.09754,7

Name: GLUCOSAMINE 6-SULFATE
Precursor_mz: 260.0434634
Precursor_type: [M+H]+
Spectrum_type: MS2
Instrument_type: LC-ESI-QTOF
Instrument: Agilent qTOF 6545
InChIKey: MTDHILKWIRSIHB-QZABAPFNSA-N
SMILES: C(C1C(C(C(C(O1)O)N)O)O)OS(=O)(=O)O
Formula: C6H13NO8S
Ion_mode: positive
Collision_energy: 10 eV
Comments: Sonnenburg Lab MS2 Library HILIC positive method
Num Peaks: 48
44.06384,16
55.05856,18
60.04608,136
60.06246,38
68.06626,8
70.06473,62
70.07933,19
72.04713,161
72.05923,105
81.03852,18
81.04837,26
84.04718,112
84.05704,105
85.04751,8
96.04348,21
96.05681,11
96.23729,11
98.06204,38
108.04265,8
114.05416,29
126.05494,127
126.07847,36
139.99836,21
144.06922,47
144.08156,52
145.0518,14
161.48721,6
162.07521,469
162.08994,157
162.14584,7
162.16796,7
162.5709,7
162.6285,9
162.97877,7
164.66442,9
165.00348,35
182.01223,28
224.02161,49
224.04129,24
224.39987,12
241.75089,6
242.03254,1000
242.05239,547
242.12906,6
242.34404,6
242.59971,6
242.83791,10
260.04361,89

Name: GLUCOSAMINE 6-SULFATE
Precursor_mz: 260.0434634
Precursor_type: [M+H]+
Spectrum_type: MS2
Instrument_type: LC-ESI-QTOF
Instrument: Agilent qTOF 6545
InChIKey: MTDHILKWIRSIHB-QZABAPFNSA-N
SMILES: C(C1C(C(C(C(O1)O)N)O)O)OS(=O)(=O)O
Formula: C6H13NO8S
Ion_mode: positive
Collision_energy: 20 eV
Comments: Sonnenburg Lab MS2 Library HILIC positive method
Num Peaks: 79
44.05045,196
44.06229,44
45.03576,87
45.05435,6
55.01906,144
55.03648,20
56.06427,44
58.04155,102
58.06539,15
60.04607,461
60.05798,219
60.24886,10
68.05198,114
68.0652,59
69.03315,175
69.0531,26
69.07564,6
69.21486,17
70.06574,191
70.08195,61
70.09355,14
71.05188,58
71.06278,51
72.04512,1000
72.05968,204
73.03092,84
73.03884,128
73.05069,19
80.06654,38
81.0515,5
83.10401,15
84.04681,341
84.05703,364
84.07902,13
84.28146,5
85.05352,35
86.06003,46
86.08249,12
86.28503,15
96.07714,8
97.02922,219
97.04122,92
97.06399,12
98.06178,137
98.0739,155
98.08765,20
98.10037,9
99.75265,8
102.05754,26
102.0704,35
108.06485,17
108.48374,17
109.02935,150
109.04361,124
109.08537,7
114.05509,46
114.06959,45
126.05417,173
126.07531,56
126.26267,19
127.05651,77
127.59369,8
140.00758,22
144.0667,154
144.08993,49
162.07388,230
162.0928,176
166.01834,36
166.03172,43
170.22954,5
180.08558,11
182.99037,88
183.02128,27
218.11216,32
224.02087,102
224.03931,58
242.02916,90
242.05668,50
242.10743,6

Name: GLUCOSAMINE 6-SULFATE
Precursor_mz: 260.0434634
Precursor_type: [M+H]+
Spectrum_type: MS2
Instrument_type: LC-ESI-QTOF
Instrument: Agilent qTOF 6545
InChIKey: MTDHILKWIRSIHB-QZABAPFNSA-N
SMILES: C(C1C(C(C(C(O1)O)N)O)O)OS(=O)(=O)O
Formula: C6H13NO8S
Ion_mode: positive
Collision_energy: 40 eV
Comments: Sonnenburg Lab MS2 Library HILIC positive method
Num Peaks: 58
43.01887,265
43.02774,201
43.0416,11
43.05728,257
43.06386,357
43.09125,7
44.05188,706
44.0592,382
44.07863,31
44.2139,36
45.03567,366
45.04809,92
53.03989,501
53.05482,114
53.0788,8
55.01899,53
55.03187,10
56.05205,98
57.03699,389
57.05018,174
57.0583,36
57.07217,134
57.27637,8
58.02994,128
59.08376,93
60.04687,1000
60.05875,335
60.07139,70
60.26775,7
61.02847,164
61.04718,20
68.06623,53
68.18647,26
69.03416,241
69.04756,118
69.07324,7
70.04078,58
70.07766,419
70.10228,28
70.37894,18
72.04764,906
72.06595,126
72.08311,285
72.10182,55
81.03585,220
81.05463,49
81.06714,23
84.04817,379
84.05696,480
84.09843,81
84.11118,13
87.03302,79
87.04267,195
97.12946,18
98.07654,105
126.09906,79
126.12591,11
139.1034,38

Name: ALLOTHREONINE
Precursor_mz: 120.0655192
Precursor_type: [M+H]+
Spectrum_type: MS2
Instrument_type: LC-ESI-QTOF
Instrument: Agilent qTOF 6545
InChIKey: AYFVYJQAPQTCCC-HRFVKAFMSA-N
SMILES: CC(C(C(=O)O)N)O
Formula: C4H9NO3
Ion_mode: positive
Collision_energy: 10 eV
Comments: Sonnenburg Lab MS2 Library HILIC positive method
Num Peaks: 18
43.02037,17
46.03192,69
46.04544,11
56.05282,1000
56.14466,6
57.03467,148
57.04926,48
74.06137,576
74.07322,190
74.32104,6
84.04489,439
84.05745,145
84.09494,10
102.05642,402
102.06801,268
102.09358,11
102.15785,5
120.06621,65

Name: ALLOTHREONINE
Precursor_mz: 120.0655192
Precursor_type: [M+H]+
Spectrum_type: MS2
Instrument_type: LC-ESI-QTOF
Instrument: Agilent qTOF 6545
InChIKey: AYFVYJQAPQTCCC-HRFVKAFMSA-N
SMILES: CC(C(C(=O)O)N)O
Formula: C4H9NO3
Ion_mode: positive
Collision_energy: 20 eV
Comments: Sonnenburg Lab MS2 Library HILIC positive method
Num Peaks: 17
46.03138,57
56.05168,1000
56.06013,582
56.09077,21
56.20557,5
56.28308,7
56.29672,5
56.3098,10
57.03588,117
57.04458,75
57.05902,22
58.03014,39
58.04115,28
65.03899,13
74.06221,281
84.04623,30
84.06307,9

Name: ALLOTHREONINE
Precursor_mz: 120.0655192
Precursor_type: [M+H]+
Spectrum_type: MS2
Instrument_type: LC-ESI-QTOF
Instrument: Agilent qTOF 6545
InChIKey: AYFVYJQAPQTCCC-HRFVKAFMSA-N
SMILES: CC(C(C(=O)O)N)O
Formula: C4H9NO3
Ion_mode: positive
Collision_energy: 40 eV
Comments: Sonnenburg Lab MS2 Library HILIC positive method
Num Peaks: 17
39.02475,323
39.03951,66
43.01862,366
43.02859,139
43.03958,26
45.04312,286
46.04136,355
46.06023,11
51.02416,147
51.04897,15
56.05003,1000
56.06019,521
56.09013,15
56.15593,33
56.79062,19
57.03716,243
57.0672,10

Name: HISTIDINE
Precursor_mz: 156.0767525
Precursor_type: [M+H]+
Spectrum_type: MS2
Instrument_type: LC-ESI-QTOF
Instrument: Agilent qTOF 6545
InChIKey: HNDVDQJCIGZPNO-YFKPBYRVSA-N
SMILES: C1=C(NC=N1)CC(C(=O)O)N
Formula: C6H9N3O2
Ion_mode: positive
Collision_energy: 10 eV
Comments: Sonnenburg Lab MS2 Library HILIC positive method
Num Peaks: 14
66.03609,7
70.0638,17
83.0608,19
93.04548,9
93.05526,13
95.06125,80
110.07106,1000
110.08333,567
110.13638,6
110.16436,7
110.31798,6
110.32536,6
112.08482,25
156.07641,171

Name: HISTIDINE
Precursor_mz: 156.0767525
Precursor_type: [M+H]+
Spectrum_type: MS2
Instrument_type: LC-ESI-QTOF
Instrument: Agilent qTOF 6545
InChIKey: HNDVDQJCIGZPNO-YFKPBYRVSA-N
SMILES: C1=C(NC=N1)CC(C(=O)O)N
Formula: C6H9N3O2
Ion_mode: positive
Collision_energy: 20 eV
Comments: Sonnenburg Lab MS2 Library HILIC positive method
Num Peaks: 23
42.03509,12
56.051,78
56.06432,44
68.05004,23
68.06304,13
72.09358,17
81.04226,63
81.05816,25
82.05335,134
82.06451,79
83.06149,305
83.07145,172
83.09731,5
93.0456,167
93.05676,98
95.06056,91
95.07283,50
96.08237,14
110.07195,1000
110.12514,14
110.19036,5
111.05553,25
111.06758,26

Name: HISTIDINE
Precursor_mz: 156.0767525
Precursor_type: [M+H]+
Spectrum_type: MS2
Instrument_type: LC-ESI-QTOF
Instrument: Agilent qTOF 6545
InChIKey: HNDVDQJCIGZPNO-YFKPBYRVSA-N
SMILES: C1=C(NC=N1)CC(C(=O)O)N
Formula: C6H9N3O2
Ion_mode: positive
Collision_energy: 40 eV
Comments: Sonnenburg Lab MS2 Library HILIC positive method
Num Peaks: 37
39.03895,41
39.3326,36
54.03468,91
54.04511,50
55.05084,128
55.62549,30
56.05107,821
56.06171,348
56.08011,20
56.09036,16
66.03513,325
66.04561,139
66.07631,11
68.05273,119
68.06814,25
74.02713,44
81.0457,519
81.06328,103
81.10056,7
81.1194,12
81.33542,11
82.05395,1000
82.06459,504
82.08683,28
82.10156,7
82.18694,18
82.29719,13
83.06083,762
83.07164,453
83.41688,40
93.04564,250
93.05521,339
93.06867,37
93.27269,7
93.41107,6
93.80762,6
110.07367,13

Name: 5-HYDROXYLYSINE
Precursor_mz: 163.1077183
Precursor_type: [M+H]+
Spectrum_type: MS2
Instrument_type: LC-ESI-QTOF
Instrument: Agilent qTOF 6545
InChIKey: YSMODUONRAFBET-UHFFFAOYSA-N
SMILES: C(CC(C(=O)O)N)C(CN)O
Formula: C6H14N2O3
Ion_mode: positive
Collision_energy: 10 eV
Comments: Sonnenburg Lab MS2 Library HILIC positive method
Num Peaks: 30
45.03925,9
54.03838,7
55.06016,64
55.07048,34
56.05625,95
56.06528,46
74.03138,139
77.97226,6
82.07139,595
82.08313,257
82.11991,7
84.08803,110
84.09878,71
99.09716,56
99.11084,27
100.0821,274
100.09243,140
101.06655,6
117.10772,13
127.09067,23
127.10611,10
128.07678,1000
128.09025,519
128.13583,14
128.20836,5
128.22766,5
145.10309,192
145.11652,73
146.08863,104
163.11317,122

Name: 5-HYDROXYLYSINE
Precursor_mz: 163.1077183
Precursor_type: [M+H]+
Spectrum_type: MS2
Instrument_type: LC-ESI-QTOF
Instrument: Agilent qTOF 6545
InChIKey: YSMODUONRAFBET-UHFFFAOYSA-N
SMILES: C(CC(C(=O)O)N)C(CN)O
Formula: C6H14N2O3
Ion_mode: positive
Collision_energy: 20 eV
Comments: Sonnenburg Lab MS2 Library HILIC positive method
Num Peaks: 36
41.04465,7
42.03897,6
45.04007,6
46.03594,18
55.06076,600
55.07022,326
55.1,10
56.05615,479
56.06527,225
57.07636,5
58.03562,5
67.06116,36
67.07194,20
70.0721,18
70.08095,14
74.03072,209
74.04141,108
74.0603,7
80.05807,6
82.07144,1000
82.08306,473
82.11938,16
83.05526,17
83.06788,8
84.08734,146
84.09838,78
99.09747,19
99.11058,7
100.08195,186
100.09524,95
101.06397,6
110.06654,9
116.07659,13
127.09341,6
128.07626,142
128.09086,60

Name: 5-HYDROXYLYSINE
Precursor_mz: 163.1077183
Precursor_type: [M+H]+
Spectrum_type: MS2
Instrument_type: LC-ESI-QTOF
Instrument: Agilent qTOF 6545
InChIKey: YSMODUONRAFBET-UHFFFAOYSA-N
SMILES: C(CC(C(=O)O)N)C(CN)O
Formula: C6H14N2O3
Ion_mode: positive
Collision_energy: 40 eV
Comments: Sonnenburg Lab MS2 Library HILIC positive method
Num Peaks: 42
39.02894,35
39.03517,24
41.0455,42
41.05277,43
42.04162,16
42.0479,28
43.0476,11
43.06099,9
44.05626,27
44.06332,28
46.03532,18
46.04839,8
53.04421,50
53.0552,16
54.04038,44
54.0533,18
55.06072,1000
55.07016,559
55.33507,6
56.05611,846
56.06522,438
56.10352,8
57.02638,7
59.93757,8
65.04637,29
65.05488,21
67.04935,73
67.06049,30
68.05643,29
69.06114,14
70.07041,32
70.08306,7
74.03002,17
78.05026,6
80.0556,54
80.06854,23
82.07111,107
82.08407,35
83.05522,15
84.08626,14
84.10334,5
100.09813,9

Name: BILIVERDIN
Precursor_mz: 583.2551108
Precursor_type: [M+H]+
Spectrum_type: MS2
Instrument_type: LC-ESI-QTOF
Instrument: Agilent qTOF 6545
InChIKey: RCNSAJSGRJSBKK-NSQVQWHSSA-N
SMILES: CC1=C(C(=CC2=C(C(=C(N2)C=C3C(=C(C(=O)N3)C)C=C)C)CCC(=O)O)NC1=CC4=NC(=O)C(=C4C)C=C)CCC(=O)O
Formula: C33H34N4O6
Ion_mode: positive
Collision_energy: 10 eV
Comments: Sonnenburg Lab MS2 Library HILIC positive method
Num Peaks: 21
117.0611,11
148.10692,8
159.62723,12
194.14149,6
203.16842,8
235.69524,7
279.42161,5
297.13325,29
398.18901,7
398.20932,9
416.21818,13
459.16694,6
548.27989,10
549.26055,7
565.18208,6
566.23926,7
566.28564,13
566.32508,6
577.07538,15
582.74803,6
583.25732,1000

Name: BILIVERDIN
Precursor_mz: 583.2551108
Precursor_type: [M+H]+
Spectrum_type: MS2
Instrument_type: LC-ESI-QTOF
Instrument: Agilent qTOF 6545
InChIKey: RCNSAJSGRJSBKK-NSQVQWHSSA-N
SMILES: CC1=C(C(=CC2=C(C(=C(N2)C=C3C(=C(C(=O)N3)C)C=C)C)CCC(=O)O)NC1=CC4=NC(=O)C(=C4C)C=C)CCC(=O)O
Formula: C33H34N4O6
Ion_mode: positive
Collision_energy: 20 eV
Comments: Sonnenburg Lab MS2 Library HILIC positive method
Num Peaks: 33
46.06997,21
62.06655,24
73.07118,8
82.03626,20
89.06651,12
117.12389,8
149.08791,11
153.10086,10
153.1132,13
169.05614,15
180.16626,11
225.11069,22
261.14898,8
273.1491,18
279.11604,17
279.13115,24
280.21802,12
297.1305,186
297.1486,109
297.40698,5
299.14313,7
330.15519,11
377.1187,10
397.3026,6
451.21012,13
480.17646,15
501.25882,6
539.28117,6
548.22405,7
566.23925,6
566.27324,12
568.21717,11
583.25792,1000

Name: BILIVERDIN
Precursor_mz: 583.2551108
Precursor_type: [M+H]+
Spectrum_type: MS2
Instrument_type: LC-ESI-QTOF
Instrument: Agilent qTOF 6545
InChIKey: RCNSAJSGRJSBKK-NSQVQWHSSA-N
SMILES: CC1=C(C(=CC2=C(C(=C(N2)C=C3C(=C(C(=O)N3)C)C=C)C)CCC(=O)O)NC1=CC4=NC(=O)C(=C4C)C=C)CCC(=O)O
Formula: C33H34N4O6
Ion_mode: positive
Collision_energy: 40 eV
Comments: Sonnenburg Lab MS2 Library HILIC positive method
Num Peaks: 133
45.0471,24
55.06133,39
55.07792,12
59.05426,28
87.10323,19
89.07952,54
91.07473,18
99.04806,12
99.09036,15
99.09994,32
102.57697,36
102.5998,9
164.09128,14
172.35638,6
178.49108,5
182.12585,7
183.08435,34
185.13475,9
190.09316,8
193.05676,30
193.08579,9
193.14041,36
196.1008,12
202.13173,16
203.09129,15
206.10829,25
209.08295,45
209.10803,25
210.22435,12
223.15423,6
225.11124,20
227.12694,10
227.14265,8
228.16945,31
237.1061,40
237.13739,16
238.11396,26
253.14202,42
253.16242,26
255.15627,28
255.19164,10
267.13899,7
269.12777,119
269.15469,46
271.11773,13
271.13718,8
272.15076,11
272.18022,22
279.11832,98
279.15461,24
280.28494,9
280.30521,16
282.12347,12
284.11914,42
284.15221,12
284.27979,7
285.13994,27
286.15901,41
297.02914,14
297.13172,1000
297.19282,23
297.21484,10
297.49046,11
297.52063,6
297.68228,10
297.83818,11
298.01212,8
298.12611,16
298.1989,6
298.24012,20
299.14399,126
299.17396,46
299.51972,13
309.11095,31
317.18274,22
325.12122,18
325.14346,14
327.16031,11
329.1766,33
330.16528,14
331.21567,10
334.11206,15
334.14382,10
373.15871,7
374.17513,10
376.16997,12
377.14546,27
380.17683,10
388.16555,35
388.19791,29
390.21322,11
401.04341,11
401.1688,12
421.18548,11
423.21827,10
428.19914,19
436.18569,14
437.19533,15
444.19059,8
446.17749,9
448.23316,7
449.23612,7
450.23833,19
451.72395,8
452.20936,14
457.19271,11
460.18761,5
461.21275,11
463.21936,19
465.22427,52
465.25481,47
478.38855,7
481.18195,16
487.20765,15
492.21456,13
493.2339,8
495.23973,5
496.1912,21
496.28427,7
508.26147,24
509.22609,45
509.27975,8
510.22197,26
511.22852,7
521.26179,22
521.30145,22
523.2391,14
537.2496,41
537.29288,8
538.26646,23
565.24738,6
568.24022,6
583.25627,81

Name: N-AMIDINO-ASPARTIC ACID
Precursor_mz: 176.0665818
Precursor_type: [M+H]+
Spectrum_type: MS2
Instrument_type: LC-ESI-QTOF
Instrument: Agilent qTOF 6545
InChIKey: VVHOUVWJCQOYGG-REOHCLBHSA-N
SMILES: C(C(C(=O)O)N=C(N)N)C(=O)O
Formula: C5H9N3O4
Ion_mode: positive
Collision_energy: 10 eV
Comments: Sonnenburg Lab MS2 Library HILIC positive method
Num Peaks: 39
43.0297,18
43.03859,8
44.01336,5
44.05292,8
46.03137,10
60.05752,117
60.06717,52
70.0306,41
70.04103,23
74.02478,61
74.03528,19
86.07158,27
86.08385,17
87.05861,7
87.06797,7
88.04038,344
88.0513,162
98.03544,31
98.051,12
99.02084,11
112.04986,77
112.06475,24
116.03516,93
116.04622,94
117.02065,6
117.03094,7
118.08958,6
118.1008,8
130.06322,79
131.04443,152
131.05929,62
134.04433,294
134.05914,124
140.04648,10
141.02781,7
158.05699,106
159.04027,10
159.0561,8
176.0663,1000

Name: N-AMIDINO-ASPARTIC ACID
Precursor_mz: 176.0665818
Precursor_type: [M+H]+
Spectrum_type: MS2
Instrument_type: LC-ESI-QTOF
Instrument: Agilent qTOF 6545
InChIKey: VVHOUVWJCQOYGG-REOHCLBHSA-N
SMILES: C(C(C(=O)O)N=C(N)N)C(=O)O
Formula: C5H9N3O4
Ion_mode: positive
Collision_energy: 20 eV
Comments: Sonnenburg Lab MS2 Library HILIC positive method
Num Peaks: 53
43.01959,118
43.0295,179
43.03853,79
44.01342,6
44.05099,184
44.05905,104
46.0303,104
46.03904,52
60.05787,203
60.06693,118
70.03016,647
70.04101,266
70.07453,10
70.11354,5
71.01405,14
71.02456,19
71.03563,15
74.02578,496
74.03632,313
74.05746,11
86.03688,9
86.04777,9
86.07174,167
86.08364,109
87.0572,9
87.06785,8
88.04045,1000
88.05149,456
88.09091,10
88.13451,7
95.02395,9
98.03587,120
99.00895,58
99.0174,51
99.03215,21
112.05033,135
112.06332,62
113.03522,6
113.04669,6
116.04534,260
117.01739,23
118.08603,7
123.01783,11
123.03106,7
130.06048,90
130.07441,47
131.04326,59
134.04481,94
134.05919,45
140.04384,18
140.06746,5
158.0552,42
176.06919,29

Name: N-AMIDINO-ASPARTIC ACID
Precursor_mz: 176.0665818
Precursor_type: [M+H]+
Spectrum_type: MS2
Instrument_type: LC-ESI-QTOF
Instrument: Agilent qTOF 6545
InChIKey: VVHOUVWJCQOYGG-REOHCLBHSA-N
SMILES: C(C(C(=O)O)N=C(N)N)C(=O)O
Formula: C5H9N3O4
Ion_mode: positive
Collision_energy: 40 eV
Comments: Sonnenburg Lab MS2 Library HILIC positive method
Num Peaks: 55
37.03548,22
42.03664,20
43.01921,764
43.02952,1000
43.03911,339
43.0726,6
43.13615,7
43.15018,10
43.16844,6
43.2149,6
43.31239,6
43.41541,7
44.0154,106
44.03815,45
44.05065,292
44.05963,114
44.07456,10
44.20313,5
45.00439,14
46.02997,197
46.04159,44
46.05297,8
53.00371,21
53.01581,9
53.15306,6
55.01999,31
55.03601,6
58.06849,15
58.07624,15
60.05724,179
60.067,64
63.02827,9
63.03647,9
67.04623,19
69.00946,75
69.02231,29
70.03026,301
70.0409,163
71.01436,61
71.03477,27
71.08562,8
74.02536,231
74.03662,154
85.06414,9
86.04329,9
88.03929,70
88.05381,24
95.02412,20
98.03547,56
98.04608,38
98.06073,6
99.00929,35
99.02233,21
114.05037,6
116.04792,10

Name: SARCOSINE
Precursor_mz: 90.05495447
Precursor_type: [M+H]+
Spectrum_type: MS2
Instrument_type: LC-ESI-QTOF
Instrument: Agilent qTOF 6545
InChIKey: FSYKKLYZXJSNPZ-UHFFFAOYSA-N
SMILES: CNCC(=O)O
Formula: C3H7NO2
Ion_mode: positive
Collision_energy: 10 eV
Comments: Sonnenburg Lab MS2 Library HILIC positive method
Num Peaks: 7
44.0511,1000
44.05962,434
44.08677,21
44.1007,7
44.22076,8
72.08004,27
90.0549,139

Name: SARCOSINE
Precursor_mz: 90.05495447
Precursor_type: [M+H]+
Spectrum_type: MS2
Instrument_type: LC-ESI-QTOF
Instrument: Agilent qTOF 6545
InChIKey: FSYKKLYZXJSNPZ-UHFFFAOYSA-N
SMILES: CNCC(=O)O
Formula: C3H7NO2
Ion_mode: positive
Collision_energy: 20 eV
Comments: Sonnenburg Lab MS2 Library HILIC positive method
Num Peaks: 5
44.05089,1000
44.05977,405
44.08677,25
44.0938,8
72.08517,8

Name: SARCOSINE
Precursor_mz: 90.05495447
Precursor_type: [M+H]+
Spectrum_type: MS2
Instrument_type: LC-ESI-QTOF
Instrument: Agilent qTOF 6545
InChIKey: FSYKKLYZXJSNPZ-UHFFFAOYSA-N
SMILES: CNCC(=O)O
Formula: C3H7NO2
Ion_mode: positive
Collision_energy: 40 eV
Comments: Sonnenburg Lab MS2 Library HILIC positive method
Num Peaks: 10
42.04829,38
43.0433,41
44.05138,1000
44.06419,224
44.0742,36
44.08636,27
44.10055,6
44.50314,9
45.03137,30
45.04728,9

Name: CREATININE
Precursor_mz: 114.0661879
Precursor_type: [M+H]+
Spectrum_type: MS2
Instrument_type: LC-ESI-QTOF
Instrument: Agilent qTOF 6545
InChIKey: DDRJAANPRJIHGJ-UHFFFAOYSA-N
SMILES: CN1CC(=O)N=C1N
Formula: C4H7N3O
Ion_mode: positive
Collision_energy: 10 eV
Comments: Sonnenburg Lab MS2 Library HILIC positive method
Num Peaks: 9
43.03304,19
44.05384,1000
44.06279,524
44.08901,45
72.04812,15
72.06065,5
86.0763,135
86.08682,93
114.07033,972

Name: CREATININE
Precursor_mz: 114.0661879
Precursor_type: [M+H]+
Spectrum_type: MS2
Instrument_type: LC-ESI-QTOF
Instrument: Agilent qTOF 6545
InChIKey: DDRJAANPRJIHGJ-UHFFFAOYSA-N
SMILES: CN1CC(=O)N=C1N
Formula: C4H7N3O
Ion_mode: positive
Collision_energy: 20 eV
Comments: Sonnenburg Lab MS2 Library HILIC positive method
Num Peaks: 12
43.03329,74
43.04622,18
44.0539,1000
44.06214,491
44.07835,48
44.08937,43
44.10595,7
44.21902,5
72.04891,37
86.0765,43
86.09871,7
114.07039,60

Name: CREATININE
Precursor_mz: 114.0661879
Precursor_type: [M+H]+
Spectrum_type: MS2
Instrument_type: LC-ESI-QTOF
Instrument: Agilent qTOF 6545
InChIKey: DDRJAANPRJIHGJ-UHFFFAOYSA-N
SMILES: CN1CC(=O)N=C1N
Formula: C4H7N3O
Ion_mode: positive
Collision_energy: 40 eV
Comments: Sonnenburg Lab MS2 Library HILIC positive method
Num Peaks: 7
42.03761,12
43.03393,275
43.04198,178
44.05369,1000
44.06281,346
44.08916,33
57.04881,8

Name: GLUTAMIC ACID
Precursor_mz: 148.0604338
Precursor_type: [M+H]+
Spectrum_type: MS2
Instrument_type: LC-ESI-QTOF
Instrument: Agilent qTOF 6545
InChIKey: WHUUTDBJXJRKMK-VKHMYHEASA-N
SMILES: C(CC(=O)O)C(C(=O)O)N
Formula: C5H9NO4
Ion_mode: positive
Collision_energy: 10 eV
Comments: Sonnenburg Lab MS2 Library HILIC positive method
Num Peaks: 13
56.05026,61
56.06178,32
84.04589,1000
84.05695,569
85.02846,27
102.05546,359
102.06837,143
107.06011,6
130.05059,240
130.06376,110
131.03225,7
148.03795,7
148.0619,93

Name: GLUTAMIC ACID
Precursor_mz: 148.0604338
Precursor_type: [M+H]+
Spectrum_type: MS2
Instrument_type: LC-ESI-QTOF
Instrument: Agilent qTOF 6545
InChIKey: WHUUTDBJXJRKMK-VKHMYHEASA-N
SMILES: C(CC(=O)O)C(C(=O)O)N
Formula: C5H9NO4
Ion_mode: positive
Collision_energy: 20 eV
Comments: Sonnenburg Lab MS2 Library HILIC positive method
Num Peaks: 14
41.04028,70
41.04773,35
43.02021,8
43.02744,7
56.05215,271
74.06113,9
80.05076,7
84.04537,1000
84.05708,462
84.09442,15
85.02961,35
85.04098,21
102.0584,25
102.06977,15

Name: GLUTAMIC ACID
Precursor_mz: 148.0604338
Precursor_type: [M+H]+
Spectrum_type: MS2
Instrument_type: LC-ESI-QTOF
Instrument: Agilent qTOF 6545
InChIKey: WHUUTDBJXJRKMK-VKHMYHEASA-N
SMILES: C(CC(=O)O)C(C(=O)O)N
Formula: C5H9NO4
Ion_mode: positive
Collision_energy: 40 eV
Comments: Sonnenburg Lab MS2 Library HILIC positive method
Num Peaks: 20
39.0245,18
41.04025,469
41.04749,211
41.07373,8
55.01886,26
55.99221,6
56.05121,1000
56.06067,460
56.15875,9
56.22647,7
57.03511,49
57.0451,30
66.03504,28
66.05316,6
71.01252,27
71.03032,9
74.02661,11
74.03685,19
84.04467,202
84.05835,57

Name: GUANIDINEACETIC ACID
Precursor_mz: 118.0611025
Precursor_type: [M+H]+
Spectrum_type: MS2
Instrument_type: LC-ESI-QTOF
Instrument: Agilent qTOF 6545
InChIKey: BPMFZUMJYQTVII-UHFFFAOYSA-N
SMILES: C(C(=O)O)N=C(N)N
Formula: C3H7N3O2
Ion_mode: positive
Collision_energy: 10 eV
Comments: Sonnenburg Lab MS2 Library HILIC positive method
Num Peaks: 30
43.03215,146
43.04813,27
44.05956,155
48.04719,75
55.03112,82
55.04773,30
58.087,5
59.07405,50
72.05768,1000
72.0682,448
72.08071,217
72.09502,156
72.11706,5
72.25449,6
73.04231,344
73.05997,73
73.07737,8
73.25324,22
74.07636,5
74.09959,20
76.04302,649
76.07292,25
100.11232,104
100.1277,74
100.14193,7
101.03568,424
101.05718,74
101.07288,13
101.08686,7
118.06302,719

Name: GUANIDINEACETIC ACID
Precursor_mz: 118.0611025
Precursor_type: [M+H]+
Spectrum_type: MS2
Instrument_type: LC-ESI-QTOF
Instrument: Agilent qTOF 6545
InChIKey: BPMFZUMJYQTVII-UHFFFAOYSA-N
SMILES: C(C(=O)O)N=C(N)N
Formula: C3H7N3O2
Ion_mode: positive
Collision_energy: 20 eV
Comments: Sonnenburg Lab MS2 Library HILIC positive method
Num Peaks: 42
43.03145,325
43.03925,220
43.05738,5
44.05303,365
44.06084,376
44.07096,68
45.04515,121
45.06179,6
46.06937,59
48.04877,99
55.0309,910
55.04043,312
55.05576,45
55.48948,23
56.06006,131
58.06737,707
58.08365,142
58.09492,33
58.10553,12
58.77495,38
59.07471,882
59.09186,171
60.37571,29
72.05824,1000
72.08345,282
72.10093,70
72.14814,36
72.29579,12
73.06627,85
74.11225,18
74.41962,10
74.50766,56
74.52564,15
76.04207,390
76.05354,124
76.07243,24
76.0846,10
76.21494,14
76.34544,19
100.13881,19
100.46246,7
100.53213,29

Name: GUANIDINEACETIC ACID
Precursor_mz: 118.0611025
Precursor_type: [M+H]+
Spectrum_type: MS2
Instrument_type: LC-ESI-QTOF
Instrument: Agilent qTOF 6545
InChIKey: BPMFZUMJYQTVII-UHFFFAOYSA-N
SMILES: C(C(=O)O)N=C(N)N
Formula: C3H7N3O2
Ion_mode: positive
Collision_energy: 40 eV
Comments: Sonnenburg Lab MS2 Library HILIC positive method
Num Peaks: 12
43.03208,1000
43.04393,253
43.0665,13
44.03786,202
44.04838,171
44.0711,38
45.2397,13
55.03077,249
55.03954,218
58.06666,527
58.07841,310
58.10507,5

Name: CADAVERINE
Precursor_mz: 103.1229745
Precursor_type: [M+H]+
Spectrum_type: MS2
Instrument_type: LC-ESI-QTOF
Instrument: Agilent qTOF 6545
InChIKey: VHRGRCVQAFMJIZ-UHFFFAOYSA-N
SMILES: C(CCN)CCN
Formula: C5H14N2
Ion_mode: positive
Collision_energy: 10 eV
Comments: Sonnenburg Lab MS2 Library HILIC positive method
Num Peaks: 11
41.04018,32
41.04931,24
67.05538,10
69.07158,156
69.08262,53
86.03402,6
86.09787,1000
86.10913,542
86.31776,6
87.10102,8
103.12541,11

Name: CADAVERINE
Precursor_mz: 103.1229745
Precursor_type: [M+H]+
Spectrum_type: MS2
Instrument_type: LC-ESI-QTOF
Instrument: Agilent qTOF 6545
InChIKey: VHRGRCVQAFMJIZ-UHFFFAOYSA-N
SMILES: C(CCN)CCN
Formula: C5H14N2
Ion_mode: positive
Collision_energy: 20 eV
Comments: Sonnenburg Lab MS2 Library HILIC positive method
Num Peaks: 18
41.04098,414
41.04917,279
41.07341,8
43.05678,35
43.06913,7
44.05121,51
44.06143,33
67.05555,21
69.07206,421
69.08279,261
69.11362,8
69.40857,8
69.79412,5
86.09798,1000
86.10899,493
86.14676,19
86.15938,6
86.22751,11

Name: CADAVERINE
Precursor_mz: 103.1229745
Precursor_type: [M+H]+
Spectrum_type: MS2
Instrument_type: LC-ESI-QTOF
Instrument: Agilent qTOF 6545
InChIKey: VHRGRCVQAFMJIZ-UHFFFAOYSA-N
SMILES: C(CCN)CCN
Formula: C5H14N2
Ion_mode: positive
Collision_energy: 40 eV
Comments: Sonnenburg Lab MS2 Library HILIC positive method
Num Peaks: 12
39.03168,718
39.04845,41
41.0402,1000
41.04815,763
41.07189,28
43.05485,709
43.06835,290
43.09116,23
44.05278,661
44.06622,188
44.07391,29
58.07557,238

Name: TRIGONELLINE
Precursor_mz: 138.0549545
Precursor_type: [M+H]+
Spectrum_type: MS2
Instrument_type: LC-ESI-QTOF
Instrument: Agilent qTOF 6545
InChIKey: WWNNZCOKKKDOPX-UHFFFAOYSA-N
SMILES: C[N+]1=CC=CC(=C1)C(=O)[O-]
Formula: C7H7NO2
Ion_mode: positive
Collision_energy: 10 eV
Comments: Sonnenburg Lab MS2 Library HILIC positive method
Num Peaks: 9
51.02449,6
65.03961,5
78.03437,10
92.05043,45
92.06309,18
94.06568,56
94.07795,22
120.04324,8
138.0548,1000

Name: TRIGONELLINE
Precursor_mz: 138.0549545
Precursor_type: [M+H]+
Spectrum_type: MS2
Instrument_type: LC-ESI-QTOF
Instrument: Agilent qTOF 6545
InChIKey: WWNNZCOKKKDOPX-UHFFFAOYSA-N
SMILES: C[N+]1=CC=CC(=C1)C(=O)[O-]
Formula: C7H7NO2
Ion_mode: positive
Collision_energy: 20 eV
Comments: Sonnenburg Lab MS2 Library HILIC positive method
Num Peaks: 37
41.04251,18
42.03484,26
42.04393,8
51.02516,8
52.03445,6
52.04167,9
53.0402,109
53.04937,53
65.0399,67
65.05064,34
66.03469,24
66.04587,10
67.05538,75
67.06668,28
77.03853,17
77.05337,6
78.03489,104
78.04571,61
79.04369,29
80.05191,9
80.06239,9
92.05015,823
92.06297,365
92.11135,12
92.12311,6
93.05911,100
93.0771,17
94.02713,9
94.06582,757
94.07806,370
94.1166,31
94.12902,14
110.07104,20
120.04712,12
136.03982,30
136.06247,7
138.05473,1000

Name: TRIGONELLINE
Precursor_mz: 138.0549545
Precursor_type: [M+H]+
Spectrum_type: MS2
Instrument_type: LC-ESI-QTOF
Instrument: Agilent qTOF 6545
InChIKey: WWNNZCOKKKDOPX-UHFFFAOYSA-N
SMILES: C[N+]1=CC=CC(=C1)C(=O)[O-]
Formula: C7H7NO2
Ion_mode: positive
Collision_energy: 40 eV
Comments: Sonnenburg Lab MS2 Library HILIC positive method
Num Peaks: 76
39.02554,191
39.03225,123
41.03946,172
41.04665,113
41.07536,6
41.12025,10
42.03546,156
42.0481,39
42.05691,10
42.27356,7
43.0589,8
50.02609,48
51.02555,378
51.03374,236
51.06183,16
51.30241,7
51.94908,8
52.01931,97
52.03234,583
52.04398,222
52.06711,12
52.08431,7
52.24996,6
53.03983,644
53.05037,184
53.07909,13
53.22433,6
53.23922,6
65.03993,1000
65.05029,458
65.09147,13
65.1226,7
65.1756,8
66.03485,376
66.04727,316
66.05958,126
66.59209,9
67.04325,161
67.05522,274
67.07184,75
67.08409,12
67.0955,7
67.30817,16
67.44508,5
68.05021,38
68.06861,12
77.02793,26
77.04171,45
77.05039,51
78.03539,666
78.04607,419
78.08133,25
78.09195,13
78.11864,9
78.38606,11
79.04322,660
79.05408,406
79.10077,7
79.78452,5
80.05171,126
80.06945,23
80.1175,10
80.40741,8
91.04465,19
91.06208,5
92.05165,700
92.08643,28
92.12293,8
93.0585,391
93.06964,297
94.067,316
94.07836,204
94.10275,11
94.11723,11
94.26643,8
138.05669,9

Name: OPHTHALMIC ACID
Precursor_mz: 290.1346613
Precursor_type: [M+H]+
Spectrum_type: MS2
Instrument_type: LC-ESI-QTOF
Instrument: Agilent qTOF 6545
InChIKey: JCMUOFQHZLPHQP-BQBZGAKWSA-N
SMILES: CCC(C(=O)NCC(=O)O)NC(=O)CCC(C(=O)O)N
Formula: C11H19N3O6
Ion_mode: positive
Collision_energy: 10 eV
Comments: Sonnenburg Lab MS2 Library HILIC positive method
Num Peaks: 33
58.06644,833
58.07678,464
58.10705,22
58.11577,7
58.20294,15
58.24213,5
84.04405,8
102.02193,29
102.04203,13
130.0516,33
130.06234,24
133.09962,25
133.11967,29
160.97504,7
161.09328,1000
161.15754,12
161.17349,7
161.29704,9
161.31895,5
161.40103,6
161.62977,11
161.64146,10
197.09022,41
215.10078,367
215.11858,201
215.27618,5
215.88843,7
215.90375,10
216.13869,7
227.10504,36
272.12014,26
273.10953,65
290.13324,291

Name: OPHTHALMIC ACID
Precursor_mz: 290.1346613
Precursor_type: [M+H]+
Spectrum_type: MS2
Instrument_type: LC-ESI-QTOF
Instrument: Agilent qTOF 6545
InChIKey: JCMUOFQHZLPHQP-BQBZGAKWSA-N
SMILES: CCC(C(=O)NCC(=O)O)NC(=O)CCC(C(=O)O)N
Formula: C11H19N3O6
Ion_mode: positive
Collision_energy: 20 eV
Comments: Sonnenburg Lab MS2 Library HILIC positive method
Num Peaks: 28
41.04173,15
41.04915,22
45.04649,11
58.06718,1000
58.07663,562
58.09465,42
58.10754,29
58.16585,7
58.2268,6
58.25597,5
58.38201,7
69.03267,10
74.02805,19
74.03677,25
84.04617,120
84.05646,63
124.07704,19
130.05076,76
130.07101,28
142.05004,29
161.09217,100
161.10855,55
170.07826,59
170.09611,38
215.10375,20
227.10084,27
273.1079,36
273.13211,10

Name: OPHTHALMIC ACID
Precursor_mz: 290.1346613
Precursor_type: [M+H]+
Spectrum_type: MS2
Instrument_type: LC-ESI-QTOF
Instrument: Agilent qTOF 6545
InChIKey: JCMUOFQHZLPHQP-BQBZGAKWSA-N
SMILES: CCC(C(=O)NCC(=O)O)NC(=O)CCC(C(=O)O)N
Formula: C11H19N3O6
Ion_mode: positive
Collision_energy: 40 eV
Comments: Sonnenburg Lab MS2 Library HILIC positive method
Num Peaks: 28
41.07579,5
43.04378,15
56.05227,103
56.05981,86
58.06657,1000
58.07731,514
58.11549,11
58.29857,12
58.44775,5
66.04582,7
74.02721,31
74.03649,31
74.04873,7
80.05055,22
84.04618,353
84.05734,178
84.07637,12
84.29585,12
84.31181,10
96.05983,21
96.08214,15
96.1007,5
97.07434,11
114.06075,11
114.0693,30
123.09219,37
123.11171,13
169.11716,8

Name: GALACTOSAMINE
Precursor_mz: 180.0866485
Precursor_type: [M+H]+
Spectrum_type: MS2
Instrument_type: LC-ESI-QTOF
Instrument: Agilent qTOF 6545
InChIKey: MSWZFWKMSRAUBD-GASJEMHNSA-N
SMILES: C(C1C(C(C(C(O1)O)N)O)O)O
Formula: C6H13NO5
Ion_mode: positive
Collision_energy: 10 eV
Comments: Sonnenburg Lab MS2 Library HILIC positive method
Num Peaks: 38
44.05135,118
44.05984,66
56.05069,15
60.08416,25
60.10009,7
68.05179,15
68.06166,19
70.06709,17
70.07678,15
72.04716,1000
72.0773,31
72.09073,16
72.15622,8
72.22331,10
72.23593,9
72.2891,7
80.05191,18
84.06414,7
85.02927,12
89.06488,6
89.07374,14
96.04417,192
96.05751,76
98.06125,53
98.08002,11
99.04499,18
99.06558,22
107.06959,18
109.03059,9
126.05326,111
126.07065,36
132.06515,14
144.0685,101
144.27325,6
162.07583,542
162.09053,247
162.14232,9
162.28711,13

Name: GALACTOSAMINE
Precursor_mz: 180.0866485
Precursor_type: [M+H]+
Spectrum_type: MS2
Instrument_type: LC-ESI-QTOF
Instrument: Agilent qTOF 6545
InChIKey: MSWZFWKMSRAUBD-GASJEMHNSA-N
SMILES: C(C1C(C(C(C(O1)O)N)O)O)O
Formula: C6H13NO5
Ion_mode: positive
Collision_energy: 20 eV
Comments: Sonnenburg Lab MS2 Library HILIC positive method
Num Peaks: 48
41.04911,38
42.03604,22
42.04376,24
43.0294,7
44.05075,458
44.06006,143
44.08984,8
44.29234,14
44.35236,8
44.69119,5
45.03374,26
45.04934,9
55.0192,29
55.05716,30
56.05208,52
56.05945,26
57.0475,10
58.03012,17
61.0307,8
61.17454,7
68.05157,12
69.03381,48
69.04645,24
69.06383,8
70.06768,53
70.08618,11
72.04566,1000
72.05701,384
72.10303,5
72.22708,8
72.281,6
72.62926,5
73.03007,5
80.06233,16
81.03263,28
84.04742,14
89.06948,18
96.04532,214
96.05609,99
96.0803,8
98.07256,13
98.25867,8
114.05325,18
120.08082,23
123.04269,24
126.05557,45
126.0671,45
163.12041,9

Name: GALACTOSAMINE
Precursor_mz: 180.0866485
Precursor_type: [M+H]+
Spectrum_type: MS2
Instrument_type: LC-ESI-QTOF
Instrument: Agilent qTOF 6545
InChIKey: MSWZFWKMSRAUBD-GASJEMHNSA-N
SMILES: C(C1C(C(C(C(O1)O)N)O)O)O
Formula: C6H13NO5
Ion_mode: positive
Collision_energy: 40 eV
Comments: Sonnenburg Lab MS2 Library HILIC positive method
Num Peaks: 28
41.04026,208
41.06061,11
42.03494,45
43.02056,40
44.05142,1000
44.05911,626
44.08678,12
44.13389,14
44.16509,14
45.03519,89
45.05421,76
45.06917,10
53.03926,16
68.0524,52
68.06008,67
68.07164,10
69.03602,57
70.0464,36
70.05833,8
70.06706,15
72.04555,260
72.05911,102
72.09826,27
80.05027,172
80.08119,11
80.09983,6
96.05977,34
119.02646,67

Name: TYRAMINE
Precursor_mz: 138.09134
Precursor_type: [M+H]+
Spectrum_type: MS2
Instrument_type: LC-ESI-QTOF
Instrument: Agilent qTOF 6545
InChIKey: DZGWFCGJZKJUFP-UHFFFAOYSA-N
SMILES: C1=CC(=CC=C1CCN)O
Formula: C8H11NO
Ion_mode: positive
Collision_energy: 10 eV
Comments: Sonnenburg Lab MS2 Library HILIC positive method
Num Peaks: 12
77.03802,49
77.04993,23
91.05319,33
93.06884,54
93.08093,28
103.05226,56
103.06514,30
121.06257,1000
121.07593,498
121.1325,22
121.14837,10
138.08699,6

Name: TYRAMINE
Precursor_mz: 138.09134
Precursor_type: [M+H]+
Spectrum_type: MS2
Instrument_type: LC-ESI-QTOF
Instrument: Agilent qTOF 6545
InChIKey: DZGWFCGJZKJUFP-UHFFFAOYSA-N
SMILES: C1=CC(=CC=C1CCN)O
Formula: C8H11NO
Ion_mode: positive
Collision_energy: 20 eV
Comments: Sonnenburg Lab MS2 Library HILIC positive method
Num Peaks: 35
51.02252,9
51.03207,15
55.01769,36
55.03223,8
77.03851,787
77.04853,575
77.08405,25
77.12778,5
77.14304,6
77.18881,6
77.28353,9
91.05279,746
91.06442,367
91.11338,9
91.45641,6
93.0302,11
93.06892,576
93.08079,329
93.11902,13
93.33564,6
94.05861,11
97.07554,22
102.0426,20
102.05721,29
103.05418,989
103.10493,31
103.24722,12
105.05559,12
121.06291,1000
121.07565,507
121.13379,13
121.17196,7
121.24251,5
121.357,6
121.90907,6

Name: TYRAMINE
Precursor_mz: 138.09134
Precursor_type: [M+H]+
Spectrum_type: MS2
Instrument_type: LC-ESI-QTOF
Instrument: Agilent qTOF 6545
InChIKey: DZGWFCGJZKJUFP-UHFFFAOYSA-N
SMILES: C1=CC(=CC=C1CCN)O
Formula: C8H11NO
Ion_mode: positive
Collision_energy: 40 eV
Comments: Sonnenburg Lab MS2 Library HILIC positive method
Num Peaks: 30
39.03194,15
40.02969,12
51.02302,415
51.03211,171
51.06816,6
53.0382,52
53.04652,18
63.02366,5
65.03852,139
65.04812,88
66.04702,36
66.06512,7
75.02256,14
75.04253,5
77.02442,6
77.03785,1000
77.04889,442
77.09515,13
77.17079,5
78.04332,16
78.05826,6
79.01634,13
91.05343,119
91.0639,88
93.0696,6
94.04032,60
94.05295,31
95.04524,5
103.05229,56
103.07111,12

Name: XANTHURENIC ACID
Precursor_mz: 206.0447837
Precursor_type: [M+H]+
Spectrum_type: MS2
Instrument_type: LC-ESI-QTOF
Instrument: Agilent qTOF 6545
InChIKey: FBZONXHGGPHHIY-UHFFFAOYSA-N
SMILES: C1=CC2=C(C(=C1)O)NC(=CC2=O)C(=O)O
Formula: C10H7NO4
Ion_mode: positive
Collision_energy: 10 eV
Comments: Sonnenburg Lab MS2 Library HILIC positive method
Num Peaks: 11
126.07852,16
132.0429,180
132.08288,8
148.07702,35
160.04035,700
160.10521,13
160.15123,8
178.04758,59
178.06275,56
188.03565,613
206.04546,1000

Name: XANTHURENIC ACID
Precursor_mz: 206.0447837
Precursor_type: [M+H]+
Spectrum_type: MS2
Instrument_type: LC-ESI-QTOF
Instrument: Agilent qTOF 6545
InChIKey: FBZONXHGGPHHIY-UHFFFAOYSA-N
SMILES: C1=CC2=C(C(=C1)O)NC(=CC2=O)C(=O)O
Formula: C10H7NO4
Ion_mode: positive
Collision_energy: 20 eV
Comments: Sonnenburg Lab MS2 Library HILIC positive method
Num Peaks: 15
83.06438,11
104.05232,19
124.08108,16
132.04541,170
132.05925,98
132.08399,7
160.03999,1000
160.14676,6
160.16882,8
178.04807,111
178.06908,43
178.09227,8
188.03418,30
188.05471,14
206.04351,25

Name: XANTHURENIC ACID
Precursor_mz: 206.0447837
Precursor_type: [M+H]+
Spectrum_type: MS2
Instrument_type: LC-ESI-QTOF
Instrument: Agilent qTOF 6545
InChIKey: FBZONXHGGPHHIY-UHFFFAOYSA-N
SMILES: C1=CC2=C(C(=C1)O)NC(=CC2=O)C(=O)O
Formula: C10H7NO4
Ion_mode: positive
Collision_energy: 40 eV
Comments: Sonnenburg Lab MS2 Library HILIC positive method
Num Peaks: 34
51.02431,92
65.04038,35
77.03877,722
77.05203,251
77.0688,23
77.35564,16
77.86686,12
78.04762,77
78.06157,6
81.05787,15
104.05129,359
104.06281,360
104.08753,17
104.10307,8
104.22952,10
104.26006,6
104.89143,6
105.03202,114
105.04701,126
105.07199,10
105.13968,11
119.02409,54
130.0409,67
130.06589,11
131.58017,7
132.04433,1000
132.0569,625
132.12277,14
132.20295,5
132.21471,5
132.58658,11
160.04393,47
160.05924,29
160.40639,23

Name: CORTISOL
Precursor_mz: 363.2166001
Precursor_type: [M+H]+
Spectrum_type: MS2
Instrument_type: LC-ESI-QTOF
Instrument: Agilent qTOF 6545
InChIKey: JYGXADMDTFJGBT-CZFMHFDVSA-N
SMILES: CC12CCC(=O)C=C1CCC3C2C(CC4(C3CCC4(C(=O)CO)O)C)O
Formula: C21H30O5
Ion_mode: positive
Collision_energy: 10 eV
Comments: Sonnenburg Lab MS2 Library HILIC positive method
Num Peaks: 52
43.01777,10
77.04697,9
97.0633,13
97.07727,6
107.08384,8
107.09897,7
109.06318,31
109.0748,16
121.06601,59
121.08431,17
123.0805,26
131.08214,25
131.1035,7
135.09503,36
149.01936,7
149.09754,20
151.07521,6
151.08801,10
159.11654,13
169.10406,18
171.07614,11
173.11235,19
175.11088,16
189.12559,13
197.12717,14
207.07744,7
217.12044,14
221.13576,8
243.13536,10
249.16418,10
265.15221,13
267.17091,30
267.19612,11
268.17555,7
269.14501,9
269.18479,38
271.16138,14
279.17128,7
281.18391,18
281.21262,10
285.18144,7
287.19955,7
287.22331,8
297.18178,30
297.21523,9
309.17675,28
309.20654,23
315.21164,5
327.19276,85
327.21393,31
345.20352,60
363.21723,1000

Name: CORTISOL
Precursor_mz: 363.2166001
Precursor_type: [M+H]+
Spectrum_type: MS2
Instrument_type: LC-ESI-QTOF
Instrument: Agilent qTOF 6545
InChIKey: JYGXADMDTFJGBT-CZFMHFDVSA-N
SMILES: CC12CCC(=O)C=C1CCC3C2C(CC4(C3CCC4(C(=O)CO)O)C)O
Formula: C21H30O5
Ion_mode: positive
Collision_energy: 20 eV
Comments: Sonnenburg Lab MS2 Library HILIC positive method
Num Peaks: 174
43.02686,54
45.03466,60
77.05338,53
84.07548,9
91.05204,78
93.07235,225
93.09267,28
95.09909,62
95.11471,7
97.06415,613
97.08344,179
97.12495,12
105.06844,31
107.05018,113
107.06288,39
107.08334,63
107.1049,20
109.0668,324
109.08202,189
109.10283,37
109.1246,9
109.74728,7
119.08467,254
119.09628,182
119.11541,33
121.06447,1000
121.07871,653
121.11837,44
121.21785,6
121.58783,9
123.07945,112
131.08734,122
131.10365,76
131.12618,7
133.09928,86
135.07896,131
135.11928,94
137.0576,50
137.09374,60
137.11098,84
137.12898,9
139.07743,67
139.09047,79
141.0686,30
143.0819,241
143.09846,71
143.12304,15
145.30558,15
147.08322,97
147.11555,115
147.13412,97
147.15516,11
148.12982,36
155.08665,29
155.0994,42
157.06818,33
157.07907,55
157.10048,21
157.12083,10
157.42324,7
159.10198,68
159.13265,81
159.2335,13
161.09383,49
163.11644,132
163.14667,22
171.09521,72
171.11908,37
173.08998,44
173.11318,70
173.13334,65
173.15012,34
175.12537,52
175.14252,6
177.12756,98
183.1181,42
183.1334,74
185.1006,111
185.13116,61
185.149,44
187.11517,109
189.1256,41
193.14662,11
195.12131,109
195.13211,124
195.16571,6
197.08869,103
197.12618,34
199.12559,134
201.1247,101
201.1726,10
203.10434,68
203.13169,14
209.12794,50
209.16089,7
211.14674,355
211.19615,21
211.22645,6
212.11936,45
213.18457,22
215.10785,84
215.12291,135
219.11172,39
221.13158,67
225.12403,61
227.14136,11
229.11972,98
229.15576,117
231.14413,49
231.15997,68
231.18228,7
236.20099,34
239.14057,137
239.17139,51
241.16144,181
241.17829,149
243.16854,362
243.19494,111
243.22383,12
246.16289,69
246.20071,11
247.14446,40
249.17028,45
251.1487,35
253.15597,115
253.18506,50
253.20718,5
261.44008,25
262.62133,13
263.13843,62
263.18018,140
265.17282,89
265.24077,8
266.24342,6
267.17226,267
267.19137,236
267.6119,8
268.18019,72
269.18953,287
269.21572,171
269.26273,9
269.54149,11
271.20942,21
279.17611,82
279.19148,76
281.19397,174
281.23581,24
285.18368,138
285.22461,10
291.17498,121
291.21089,43
291.65734,8
297.18603,136
297.22049,59
297.35231,17
299.19498,75
301.17582,53
309.18187,418
309.20251,295
309.29453,6
309.45754,6
310.18521,21
310.21581,19
311.98713,26
315.19313,24
315.83506,40
327.19227,623
327.2203,345
327.24549,44
327.29468,13
327.43864,14
345.19821,114
345.23464,151
363.21624,571

Name: CORTISOL
Precursor_mz: 363.2166001
Precursor_type: [M+H]+
Spectrum_type: MS2
Instrument_type: LC-ESI-QTOF
Instrument: Agilent qTOF 6545
InChIKey: JYGXADMDTFJGBT-CZFMHFDVSA-N
SMILES: CC12CCC(=O)C=C1CCC3C2C(CC4(C3CCC4(C(=O)CO)O)C)O
Formula: C21H30O5
Ion_mode: positive
Collision_energy: 40 eV
Comments: Sonnenburg Lab MS2 Library HILIC positive method
Num Peaks: 175
43.01804,365
43.02893,209
45.08407,16
55.01872,308
55.03609,39
55.05155,12
55.0648,290
57.07113,61
67.06879,173
67.08018,8
67.86825,11
69.04378,84
69.07162,196
69.08729,49
77.05336,83
79.05517,277
79.06993,84
79.11055,6
83.04813,104
83.0685,51
83.10837,18
91.05431,385
91.07537,70
91.09178,10
93.07086,289
93.08956,80
93.10257,18
95.06395,26
95.08447,135
95.1008,71
95.19633,27
95.37951,7
97.06468,624
97.0973,42
97.85918,15
99.05195,162
105.07097,384
105.08983,140
107.08361,324
107.10228,81
108.05824,69
108.07082,114
109.0649,268
109.07718,148
109.39329,6
111.09723,208
115.06946,152
115.09552,12
117.06854,392
117.08726,98
117.33928,14
119.08505,602
119.10484,143
119.14363,9
120.10641,79
121.06339,1000
121.07897,531
121.09962,247
121.12225,74
121.15666,12
121.25992,7
121.43983,5
123.08138,478
123.09377,238
128.06068,130
128.07942,40
129.08302,177
131.08339,205
131.10629,29
132.09357,20
133.0632,247
133.09921,370
133.11961,84
135.08187,92
135.09509,150
141.06869,81
141.08511,46
142.07765,125
143.08521,141
143.11066,22
145.06739,46
145.09949,473
145.11597,403
145.1339,37
146.11514,12
147.07809,70
147.11707,750
147.13262,448
147.17977,18
147.19663,7
148.0581,87
151.09656,18
153.08929,79
155.08288,126
155.1026,52
156.08915,89
156.11806,20
157.10233,289
157.14876,15
157.47223,41
160.12053,59
161.11136,113
161.1687,7
163.10982,211
163.13787,41
163.77754,31
165.07419,15
165.08758,31
166.076,76
167.08063,35
169.0999,151
169.7328,16
170.15321,14
171.07965,82
171.1174,617
171.13358,371
172.61428,5
173.13309,360
173.15827,79
173.1787,13
173.19916,9
174.10098,74
174.23422,8
180.11279,78
181.09713,156
182.11001,213
182.12372,177
182.20818,7
183.11597,386
183.14292,85
183.16218,9
184.12633,16
185.12986,191
185.15633,44
187.11044,327
187.13932,58
197.1023,36
197.13357,191
198.10419,109
201.17754,6
207.11174,93
209.13072,153
209.1496,73
211.14542,55
211.16583,69
212.14111,56
219.11809,50
221.12734,28
223.1108,113
223.14474,17
225.17083,95
225.18647,66
227.13707,108
227.83832,18
229.12605,58
229.14091,95
233.09365,96
235.13986,79
235.16301,21
236.45156,25
239.14205,36
239.17357,72
239.69049,10
242.22428,6
243.17283,114
243.22608,7
247.1452,74
249.18125,118
251.15408,66
253.15345,50
257.15001,66
265.17286,16
265.21248,5
267.16879,55
267.2082,10

Name: NICOTINE
Precursor_mz: 163.1229745
Precursor_type: [M+H]+
Spectrum_type: MS2
Instrument_type: LC-ESI-QTOF
Instrument: Agilent qTOF 6545
InChIKey: SNICXCGAKADSCV-JTQLQIEISA-N
SMILES: CN1CCCC1C2=CN=CC=C2
Formula: C10H14N2
Ion_mode: positive
Collision_energy: 10 eV
Comments: Sonnenburg Lab MS2 Library HILIC positive method
Num Peaks: 22
42.03444,15
80.05092,97
80.06224,55
84.08153,95
84.09451,64
84.29885,15
106.06507,215
106.08327,61
106.09905,5
106.27237,6
106.39778,6
117.05718,47
117.0706,27
118.08218,7
120.08061,52
120.09958,12
130.06607,175
130.1046,6
132.08269,266
132.09463,265
132.12363,6
163.12253,1000

Name: NICOTINE
Precursor_mz: 163.1229745
Precursor_type: [M+H]+
Spectrum_type: MS2
Instrument_type: LC-ESI-QTOF
Instrument: Agilent qTOF 6545
InChIKey: SNICXCGAKADSCV-JTQLQIEISA-N
SMILES: CN1CCCC1C2=CN=CC=C2
Formula: C10H14N2
Ion_mode: positive
Collision_energy: 20 eV
Comments: Sonnenburg Lab MS2 Library HILIC positive method
Num Peaks: 60
42.03864,17
44.05248,92
44.05882,95
80.05053,279
80.06823,76
80.08194,6
81.04792,34
81.82441,6
81.86445,10
82.06563,21
82.07716,36
83.0609,35
83.09396,5
84.08021,467
84.09419,158
84.10823,22
84.12893,11
91.07192,57
93.05508,26
93.07589,11
105.0713,12
106.06602,325
106.12197,7
115.05739,44
115.07706,25
117.05782,558
117.06979,305
117.27558,16
117.29064,10
117.38216,10
118.06339,10
120.08063,116
120.0955,68
120.12249,7
122.09641,34
123.08064,5
123.0922,9
130.06519,1000
130.07937,517
130.10641,36
130.12389,15
130.16675,13
130.18638,7
130.20089,6
130.40318,8
130.48257,14
130.5024,7
131.07468,17
131.08659,23
131.5036,11
132.03532,14
132.08023,770
132.09665,251
132.16299,11
132.28686,15
132.51941,14
132.56278,11
161.07659,33
163.09628,42
163.12128,64

Name: NICOTINE
Precursor_mz: 163.1229745
Precursor_type: [M+H]+
Spectrum_type: MS2
Instrument_type: LC-ESI-QTOF
Instrument: Agilent qTOF 6545
InChIKey: SNICXCGAKADSCV-JTQLQIEISA-N
SMILES: CN1CCCC1C2=CN=CC=C2
Formula: C10H14N2
Ion_mode: positive
Collision_energy: 40 eV
Comments: Sonnenburg Lab MS2 Library HILIC positive method
Num Peaks: 48
43.04494,59
44.05108,104
44.06142,59
53.04051,85
53.05427,27
65.04167,127
65.04947,96
66.04728,66
66.06531,21
77.03865,209
77.05167,91
77.06277,13
79.05565,40
80.05156,81
80.06231,80
84.08205,56
84.09183,33
89.0409,96
89.05103,122
90.04725,296
90.05673,156
90.07953,9
90.18215,15
91.05926,46
91.08295,5
92.05186,69
92.07619,11
93.05958,29
103.05451,149
106.06594,198
106.07918,131
115.05625,59
115.09569,6
116.0493,22
116.07449,5
117.05807,1000
117.06977,392
117.09612,32
117.11385,23
117.14015,14
117.16271,12
118.07849,12
120.08096,37
128.04547,74
128.08429,7
130.06708,591
130.12556,11
130.59373,25

Name: MELATONIN
Precursor_mz: 250.1550008
Precursor_type: [M+NH4]+
Spectrum_type: MS2
Instrument_type: LC-ESI-QTOF
Instrument: Agilent qTOF 6545
InChIKey: DRLFMBDRBRZALE-UHFFFAOYSA-N
SMILES: CC(=O)NCCC1=CNC2=C1C=C(C=C2)OC
Formula: C13H16N2O2
Ion_mode: positive
Collision_energy: 10 eV
Comments: Sonnenburg Lab MS2 Library HILIC positive method
Num Peaks: 10
86.05851,11
86.07225,5
131.07212,6
143.07344,6
159.0654,10
174.0911,1000
191.11682,26
216.10029,80
233.12953,469
233.20338,14

Name: MELATONIN
Precursor_mz: 250.1550008
Precursor_type: [M+NH4]+
Spectrum_type: MS2
Instrument_type: LC-ESI-QTOF
Instrument: Agilent qTOF 6545
InChIKey: DRLFMBDRBRZALE-UHFFFAOYSA-N
SMILES: CC(=O)NCCC1=CNC2=C1C=C(C=C2)OC
Formula: C13H16N2O2
Ion_mode: positive
Collision_energy: 20 eV
Comments: Sonnenburg Lab MS2 Library HILIC positive method
Num Peaks: 8
86.06081,8
131.07293,10
143.07202,16
159.06616,39
159.07956,19
174.08899,1000
174.10587,504
216.10354,27

Name: MELATONIN
Precursor_mz: 250.1550008
Precursor_type: [M+NH4]+
Spectrum_type: MS2
Instrument_type: LC-ESI-QTOF
Instrument: Agilent qTOF 6545
InChIKey: DRLFMBDRBRZALE-UHFFFAOYSA-N
SMILES: CC(=O)NCCC1=CNC2=C1C=C(C=C2)OC
Formula: C13H16N2O2
Ion_mode: positive
Collision_energy: 40 eV
Comments: Sonnenburg Lab MS2 Library HILIC positive method
Num Peaks: 56
43.01919,13
43.02552,16
77.0518,23
78.04642,19
86.0706,6
91.05428,27
91.06704,29
103.05323,6
104.06123,36
104.07846,9
105.05621,33
107.04908,8
108.05544,15
108.06954,7
115.05239,126
115.06741,71
116.06246,9
117.06962,56
118.06424,7
119.07764,10
119.09831,6
127.05236,26
127.06706,10
128.05657,8
128.07632,6
130.06381,281
130.07681,164
131.04886,15
131.07145,764
131.08534,427
131.14484,5
132.05617,24
132.07012,21
133.05014,11
134.07357,5
140.04779,10
142.06411,93
143.07117,449
143.08536,218
144.07783,42
144.09435,19
146.09403,20
146.11339,10
147.07654,33
155.07467,11
156.0783,8
158.05917,55
158.07809,32
159.04304,6
159.06591,1000
159.08017,489
159.14591,9
159.31977,6
173.08332,23
174.0919,326
198.09194,5

Name: MELATONIN
Precursor_mz: 233.1284538
Precursor_type: [M+H]+
Spectrum_type: MS2
Instrument_type: LC-ESI-QTOF
Instrument: Agilent qTOF 6545
InChIKey: DRLFMBDRBRZALE-UHFFFAOYSA-N
SMILES: CC(=O)NCCC1=CNC2=C1C=C(C=C2)OC
Formula: C13H16N2O2
Ion_mode: positive
Collision_energy: 10 eV
Comments: Sonnenburg Lab MS2 Library HILIC positive method
Num Peaks: 16
86.06116,18
86.07239,11
130.06395,13
130.07831,5
159.06633,34
159.08536,22
174.09098,1000
174.10765,461
174.15996,52
174.17711,25
174.33237,6
191.1157,15
198.11066,6
216.10131,56
216.11979,34
233.12851,31

Name: MELATONIN
Precursor_mz: 233.1284538
Precursor_type: [M+H]+
Spectrum_type: MS2
Instrument_type: LC-ESI-QTOF
Instrument: Agilent qTOF 6545
InChIKey: DRLFMBDRBRZALE-UHFFFAOYSA-N
SMILES: CC(=O)NCCC1=CNC2=C1C=C(C=C2)OC
Formula: C13H16N2O2
Ion_mode: positive
Collision_energy: 20 eV
Comments: Sonnenburg Lab MS2 Library HILIC positive method
Num Peaks: 25
43.02933,12
86.06072,18
104.04942,9
115.05185,7
117.0839,6
118.06536,9
127.05329,7
130.0663,6
131.07224,48
131.09561,10
142.06599,14
142.08202,12
143.07557,64
144.08187,15
147.09589,5
148.07485,6
159.06978,148
162.09267,5
174.09146,1000
174.10791,500
174.16006,56
174.19242,7
174.23157,5
216.09951,17
216.12026,7

Name: MELATONIN
Precursor_mz: 233.1284538
Precursor_type: [M+H]+
Spectrum_type: MS2
Instrument_type: LC-ESI-QTOF
Instrument: Agilent qTOF 6545
InChIKey: DRLFMBDRBRZALE-UHFFFAOYSA-N
SMILES: CC(=O)NCCC1=CNC2=C1C=C(C=C2)OC
Formula: C13H16N2O2
Ion_mode: positive
Collision_energy: 40 eV
Comments: Sonnenburg Lab MS2 Library HILIC positive method
Num Peaks: 76
63.02418,11
65.05245,17
77.03867,54
77.04884,26
77.05986,8
78.04624,23
80.05318,10
90.04802,21
91.05606,55
91.07616,10
91.68005,8
103.04144,17
103.05413,55
103.07656,21
104.04986,22
104.0665,10
105.05663,48
105.07625,14
106.05799,11
115.05379,162
115.06767,56
115.08851,7
116.06154,50
116.08133,20
117.05864,16
117.07239,55
128.04879,34
130.06493,861
130.07907,411
130.12549,28
130.26553,7
130.29203,16
130.3082,17
130.37164,11
130.43512,7
131.05172,52
131.07475,1000
131.13378,40
131.14779,14
131.18347,9
131.30171,6
131.31366,9
131.38423,6
131.62842,7
132.04524,46
132.0561,30
132.07454,17
140.0479,23
142.0636,103
142.08612,45
142.10271,7
143.07237,445
143.0879,223
143.13226,10
144.05143,40
144.08156,55
144.09744,50
145.067,36
146.09481,34
146.11975,10
147.0739,31
147.09688,12
155.05948,9
158.05976,36
158.07423,30
159.06776,579
159.08231,347
159.14692,7
159.31723,10
159.42255,9
159.77813,6
162.11017,15
173.0852,64
173.10831,26
174.09117,112
174.10642,90

Name: KYNURENIC ACID
Precursor_mz: 190.0498691
Precursor_type: [M+H]+
Spectrum_type: MS2
Instrument_type: LC-ESI-QTOF
Instrument: Agilent qTOF 6545
InChIKey: HCZHHEIFKROPDY-UHFFFAOYSA-N
SMILES: C1=CC=C2C(=C1)C(=O)C=C(N2)C(=O)O
Formula: C10H7NO3
Ion_mode: positive
Collision_energy: 10 eV
Comments: Sonnenburg Lab MS2 Library HILIC positive method
Num Peaks: 16
89.04025,29
105.04627,21
116.05243,10
116.06719,15
143.48535,14
144.04428,1000
144.05992,442
144.10642,17
144.12706,6
144.13874,11
144.16045,9
144.25226,5
162.05443,160
172.0408,419
172.1082,6
190.05199,869

Name: KYNURENIC ACID
Precursor_mz: 190.0498691
Precursor_type: [M+H]+
Spectrum_type: MS2
Instrument_type: LC-ESI-QTOF
Instrument: Agilent qTOF 6545
InChIKey: HCZHHEIFKROPDY-UHFFFAOYSA-N
SMILES: C1=CC=C2C(=C1)C(=O)C=C(N2)C(=O)O
Formula: C10H7NO3
Ion_mode: positive
Collision_energy: 20 eV
Comments: Sonnenburg Lab MS2 Library HILIC positive method
Num Peaks: 14
38.97217,17
75.02403,17
89.03825,62
89.05315,25
90.03694,11
116.05077,43
116.0752,6
132.05948,7
144.04693,1000
144.10849,15
144.15628,5
144.24688,8
162.05666,196
190.05266,21

Name: KYNURENIC ACID
Precursor_mz: 190.0498691
Precursor_type: [M+H]+
Spectrum_type: MS2
Instrument_type: LC-ESI-QTOF
Instrument: Agilent qTOF 6545
InChIKey: HCZHHEIFKROPDY-UHFFFAOYSA-N
SMILES: C1=CC=C2C(=C1)C(=O)C=C(N2)C(=O)O
Formula: C10H7NO3
Ion_mode: positive
Collision_energy: 40 eV
Comments: Sonnenburg Lab MS2 Library HILIC positive method
Num Peaks: 28
63.02447,43
65.04151,23
65.05816,5
66.03481,32
75.02667,11
76.02011,9
89.03939,1000
89.0516,437
89.0985,12
89.17215,7
89.28375,8
89.38885,7
90.04051,11
101.03898,25
101.05075,21
116.0498,811
116.06159,364
116.27693,9
116.29531,6
117.03503,18
117.0465,17
119.05166,26
119.07763,6
126.03213,7
144.04362,208
144.05974,81
154.03986,16
162.07456,20

Name: BETA-ALANINE
Precursor_mz: 90.05495447
Precursor_type: [M+H]+
Spectrum_type: MS2
Instrument_type: LC-ESI-QTOF
Instrument: Agilent qTOF 6545
InChIKey: UCMIRNVEIXFBKS-UHFFFAOYSA-N
SMILES: C(CN)C(=O)O
Formula: C3H7NO2
Ion_mode: positive
Collision_energy: 10 eV
Comments: Sonnenburg Lab MS2 Library HILIC positive method
Num Peaks: 24
30.03585,8
43.02021,70
43.0301,41
44.05241,10
44.99966,25
45.03615,59
48.0466,11
61.03169,114
61.0428,28
61.05884,6
72.04712,1000
72.05766,600
72.08352,72
72.13804,6
72.17398,6
72.19296,6
72.27255,9
72.28732,6
72.32871,11
72.38484,8
72.42032,6
73.03242,28
74.08273,7
90.05653,545

Name: BETA-ALANINE
Precursor_mz: 90.05495447
Precursor_type: [M+H]+
Spectrum_type: MS2
Instrument_type: LC-ESI-QTOF
Instrument: Agilent qTOF 6545
InChIKey: UCMIRNVEIXFBKS-UHFFFAOYSA-N
SMILES: C(CN)C(=O)O
Formula: C3H7NO2
Ion_mode: positive
Collision_energy: 20 eV
Comments: Sonnenburg Lab MS2 Library HILIC positive method
Num Peaks: 24
42.03625,63
42.05138,15
43.02096,1000
43.03366,211
43.11941,26
43.28384,13
44.06183,8
44.11673,10
45.00102,641
45.00847,551
45.04539,136
45.06624,5
45.10147,10
47.14293,5
56.35581,9
61.03188,472
61.04001,220
61.06168,14
72.04559,39
72.06002,24
72.09835,49
73.03218,399
73.0753,8
90.05609,62

Name: BETA-ALANINE
Precursor_mz: 90.05495447
Precursor_type: [M+H]+
Spectrum_type: MS2
Instrument_type: LC-ESI-QTOF
Instrument: Agilent qTOF 6545
InChIKey: UCMIRNVEIXFBKS-UHFFFAOYSA-N
SMILES: C(CN)C(=O)O
Formula: C3H7NO2
Ion_mode: positive
Collision_energy: 40 eV
Comments: Sonnenburg Lab MS2 Library HILIC positive method
Num Peaks: 11
41.36055,6
42.0356,15
43.02006,114
43.02801,48
43.04186,5
44.99975,1000
45.00854,392
45.02303,30
45.03631,58
45.04451,38
45.05973,5

Name: 5-VALEROLACTONE
Precursor_mz: 101.0597055
Precursor_type: [M+H]+
Spectrum_type: MS2
Instrument_type: LC-ESI-QTOF
Instrument: Agilent qTOF 6545
InChIKey: OZJPLYNZGCXSJM-UHFFFAOYSA-N
SMILES: C1CCOC(=O)C1
Formula: C5H8O2
Ion_mode: positive
Collision_energy: 10 eV
Comments: Sonnenburg Lab MS2 Library HILIC positive method
Num Peaks: 26
41.0428,23
41.04935,36
43.02112,203
43.03648,37
45.04492,25
55.05625,1000
55.06569,522
55.08372,35
55.09386,18
55.14017,8
55.60561,10
56.04977,45
56.06258,30
57.04253,51
59.05154,237
59.06185,202
59.08276,11
69.0713,105
69.0906,21
69.10394,7
74.09695,76
74.12675,6
83.05393,178
83.0723,76
83.0892,9
101.06017,177

Name: 5-VALEROLACTONE
Precursor_mz: 101.0597055
Precursor_type: [M+H]+
Spectrum_type: MS2
Instrument_type: LC-ESI-QTOF
Instrument: Agilent qTOF 6545
InChIKey: OZJPLYNZGCXSJM-UHFFFAOYSA-N
SMILES: C1CCOC(=O)C1
Formula: C5H8O2
Ion_mode: positive
Collision_energy: 20 eV
Comments: Sonnenburg Lab MS2 Library HILIC positive method
Num Peaks: 20
39.02481,57
39.03315,62
41.03941,101
41.05784,10
46.0678,29
53.03976,154
53.05725,24
53.33858,18
53.35484,6
55.05629,1000
55.06556,458
55.09424,18
55.35455,15
57.0588,87
57.07665,19
59.05105,502
59.0806,24
83.05386,45
83.06283,105
94.06129,35

Name: 5-VALEROLACTONE
Precursor_mz: 101.0597055
Precursor_type: [M+H]+
Spectrum_type: MS2
Instrument_type: LC-ESI-QTOF
Instrument: Agilent qTOF 6545
InChIKey: OZJPLYNZGCXSJM-UHFFFAOYSA-N
SMILES: C1CCOC(=O)C1
Formula: C5H8O2
Ion_mode: positive
Collision_energy: 40 eV
Comments: Sonnenburg Lab MS2 Library HILIC positive method
Num Peaks: 10
42.03534,765
43.01859,1000
43.03039,512
43.05807,27
44.99815,291
45.00995,156
53.03967,773
53.05225,313
55.06795,253
80.82643,27

Name: 4-AMINOBENZOIC ACID
Precursor_mz: 138.0549545
Precursor_type: [M+H]+
Spectrum_type: MS2
Instrument_type: LC-ESI-QTOF
Instrument: Agilent qTOF 6545
InChIKey: ALYNCZNDIQEVRV-UHFFFAOYSA-N
SMILES: C1=CC(=CC=C1C(=O)O)N
Formula: C7H7NO2
Ion_mode: positive
Collision_energy: 10 eV
Comments: Sonnenburg Lab MS2 Library HILIC positive method
Num Peaks: 19
39.02485,19
65.03979,57
65.05648,12
74.02466,9
77.0398,150
77.0514,85
92.05081,19
92.06973,5
93.0586,58
93.06961,47
94.06674,327
94.07826,183
94.32709,7
105.04611,16
120.04416,64
120.05772,30
121.03247,23
121.05717,6
138.05553,1000

Name: 4-AMINOBENZOIC ACID
Precursor_mz: 138.0549545
Precursor_type: [M+H]+
Spectrum_type: MS2
Instrument_type: LC-ESI-QTOF
Instrument: Agilent qTOF 6545
InChIKey: ALYNCZNDIQEVRV-UHFFFAOYSA-N
SMILES: C1=CC(=CC=C1C(=O)O)N
Formula: C7H7NO2
Ion_mode: positive
Collision_energy: 20 eV
Comments: Sonnenburg Lab MS2 Library HILIC positive method
Num Peaks: 35
41.03895,21
41.05335,8
42.0435,13
51.02399,38
65.04075,627
65.05034,359
65.09786,8
67.05559,47
67.06691,26
75.02397,33
75.03631,27
77.04008,1000
77.05092,490
77.08688,21
77.32841,6
77.37445,8
78.03616,20
78.04505,25
92.02978,8
92.05071,216
92.06262,79
93.03459,71
93.0581,252
93.06956,148
94.06788,391
94.1021,12
94.11731,7
103.01731,38
103.03155,21
120.04378,133
120.05979,63
121.02899,68
121.04325,46
121.058,7
138.05515,287

Name: 4-AMINOBENZOIC ACID
Precursor_mz: 138.0549545
Precursor_type: [M+H]+
Spectrum_type: MS2
Instrument_type: LC-ESI-QTOF
Instrument: Agilent qTOF 6545
InChIKey: ALYNCZNDIQEVRV-UHFFFAOYSA-N
SMILES: C1=CC(=CC=C1C(=O)O)N
Formula: C7H7NO2
Ion_mode: positive
Collision_energy: 40 eV
Comments: Sonnenburg Lab MS2 Library HILIC positive method
Num Peaks: 37
39.02497,636
39.05853,9
40.02983,25
40.03668,32
40.04461,6
41.0602,5
51.02459,361
51.03427,128
51.06588,14
51.07867,6
54.04843,11
65.03948,1000
65.0509,352
65.08338,17
65.22776,8
65.27489,7
65.28264,7
65.30215,8
66.04858,119
66.05721,48
66.06776,19
67.05486,47
67.0678,14
74.0156,21
75.02464,293
75.03469,179
75.25853,7
77.03958,396
77.05109,169
77.08721,7
77.121,8
78.04017,13
78.04813,28
92.0508,67
92.06289,84
93.05706,192
93.07078,68

Name: 4-AMINOBENZOIC ACID
Precursor_mz: 138.0549545
Precursor_type: [M+H]+
Spectrum_type: MS2
Instrument_type: LC-ESI-QTOF
Instrument: Agilent qTOF 6545
InChIKey: ALYNCZNDIQEVRV-UHFFFAOYSA-N
SMILES: C1=CC(=CC=C1C(=O)O)N
Formula: C7H7NO2
Ion_mode: positive
Collision_energy: 10 eV
Comments: Sonnenburg Lab MS2 Library HILIC positive method
Num Peaks: 19
39.02485,19
65.03979,57
65.05648,12
74.02466,9
77.0398,150
77.0514,85
92.05081,19
92.06973,5
93.0586,58
93.06961,47
94.06674,327
94.07826,183
94.32709,7
105.04611,16
120.04416,64
120.05772,30
121.03247,23
121.05717,6
138.05553,1000

Name: 4-AMINOBENZOIC ACID
Precursor_mz: 138.0549545
Precursor_type: [M+H]+
Spectrum_type: MS2
Instrument_type: LC-ESI-QTOF
Instrument: Agilent qTOF 6545
InChIKey: ALYNCZNDIQEVRV-UHFFFAOYSA-N
SMILES: C1=CC(=CC=C1C(=O)O)N
Formula: C7H7NO2
Ion_mode: positive
Collision_energy: 20 eV
Comments: Sonnenburg Lab MS2 Library HILIC positive method
Num Peaks: 35
41.03895,21
41.05335,8
42.0435,13
51.02399,38
65.04075,627
65.05034,359
65.09786,8
67.05559,47
67.06691,26
75.02397,33
75.03631,27
77.04008,1000
77.05092,490
77.08688,21
77.32841,6
77.37445,8
78.03616,20
78.04505,25
92.02978,8
92.05071,216
92.06262,79
93.03459,71
93.0581,252
93.06956,148
94.06788,391
94.1021,12
94.11731,7
103.01731,38
103.03155,21
120.04378,133
120.05979,63
121.02899,68
121.04325,46
121.058,7
138.05515,287

Name: 4-AMINOBENZOIC ACID
Precursor_mz: 138.0549545
Precursor_type: [M+H]+
Spectrum_type: MS2
Instrument_type: LC-ESI-QTOF
Instrument: Agilent qTOF 6545
InChIKey: ALYNCZNDIQEVRV-UHFFFAOYSA-N
SMILES: C1=CC(=CC=C1C(=O)O)N
Formula: C7H7NO2
Ion_mode: positive
Collision_energy: 40 eV
Comments: Sonnenburg Lab MS2 Library HILIC positive method
Num Peaks: 37
39.02497,636
39.05853,9
40.02983,25
40.03668,32
40.04461,6
41.0602,5
51.02459,361
51.03427,128
51.06588,14
51.07867,6
54.04843,11
65.03948,1000
65.0509,352
65.08338,17
65.22776,8
65.27489,7
65.28264,7
65.30215,8
66.04858,119
66.05721,48
66.06776,19
67.05486,47
67.0678,14
74.0156,21
75.02464,293
75.03469,179
75.25853,7
77.03958,396
77.05109,169
77.08721,7
77.121,8
78.04017,13
78.04813,28
92.0508,67
92.06289,84
93.05706,192
93.07078,68

Name: TRYPTAMINE
Precursor_mz: 161.1073244
Precursor_type: [M+H]+
Spectrum_type: MS2
Instrument_type: LC-ESI-QTOF
Instrument: Agilent qTOF 6545
InChIKey: APJYDQYYACXCRM-UHFFFAOYSA-N
SMILES: C1=CC=C2C(=C1)C(=CN2)CCN
Formula: C10H12N2
Ion_mode: positive
Collision_energy: 10 eV
Comments: Sonnenburg Lab MS2 Library HILIC positive method
Num Peaks: 7
117.0772,11
117.09011,7
132.08553,5
143.08019,8
144.08733,1000
144.10148,487
144.14854,54

Name: TRYPTAMINE
Precursor_mz: 161.1073244
Precursor_type: [M+H]+
Spectrum_type: MS2
Instrument_type: LC-ESI-QTOF
Instrument: Agilent qTOF 6545
InChIKey: APJYDQYYACXCRM-UHFFFAOYSA-N
SMILES: C1=CC=C2C(=C1)C(=CN2)CCN
Formula: C10H12N2
Ion_mode: positive
Collision_energy: 20 eV
Comments: Sonnenburg Lab MS2 Library HILIC positive method
Num Peaks: 30
77.04433,6
91.0614,26
91.0731,15
102.06555,5
115.06074,33
115.07468,25
116.05627,11
117.07896,159
117.11778,5
118.07141,14
127.06156,43
127.07434,26
128.06747,24
128.08145,10
129.06753,5
132.08685,13
142.07198,5
143.08015,115
143.09348,80
144.08691,1000
144.10188,541
144.14853,48
144.16448,24
144.19123,7
144.23797,7
144.53843,5
145.07068,9
145.08585,8
155.06863,11
155.08108,9

Name: TRYPTAMINE
Precursor_mz: 161.1073244
Precursor_type: [M+H]+
Spectrum_type: MS2
Instrument_type: LC-ESI-QTOF
Instrument: Agilent qTOF 6545
InChIKey: APJYDQYYACXCRM-UHFFFAOYSA-N
SMILES: C1=CC=C2C(=C1)C(=CN2)CCN
Formula: C10H12N2
Ion_mode: positive
Collision_energy: 40 eV
Comments: Sonnenburg Lab MS2 Library HILIC positive method
Num Peaks: 81
39.02898,62
39.0397,16
41.04558,20
41.05387,26
41.06273,6
51.02957,61
51.04404,26
63.03058,45
64.03875,13
65.04485,232
65.05854,66
65.07323,7
66.04017,39
67.049,51
67.06568,15
75.03907,11
77.04528,450
77.05669,165
77.09248,7
77.16317,9
78.06491,43
78.07844,8
87.029,24
89.04626,224
89.05697,183
89.08059,12
89.09579,6
90.05337,383
90.06483,146
90.10412,7
90.58736,6
91.06157,880
91.07233,456
91.0948,42
91.12627,11
91.26722,6
91.82576,7
93.07783,21
101.04678,43
102.05135,57
102.06414,54
103.06009,68
103.07334,35
105.07558,22
114.1385,6
115.0611,1000
115.0732,560
115.12958,11
115.15416,9
115.38641,8
115.505,8
115.54606,10
115.81153,11
115.83756,5
116.06865,212
116.08187,101
116.32948,7
117.06441,690
117.07641,528
117.13224,10
118.07379,47
126.0536,82
126.06713,41
127.0615,285
127.07487,156
127.12115,8
128.05918,87
128.06762,69
128.08258,45
129.06563,114
129.07996,43
142.07153,97
142.08835,68
142.32859,7
143.0803,557
143.09246,367
143.34197,15
144.08753,135
144.10347,92
144.12041,16
145.09033,31

Name: LUMICHROME
Precursor_mz: 243.0876516
Precursor_type: [M+H]+
Spectrum_type: MS2
Instrument_type: LC-ESI-QTOF
Instrument: Agilent qTOF 6545
InChIKey: ZJTJUVIJVLLGSP-UHFFFAOYSA-N
SMILES: CC1=CC2=C(C=C1C)N=C3C(=N2)C(=O)NC(=O)N3
Formula: C12H10N4O2
Ion_mode: positive
Collision_energy: 10 eV
Comments: Sonnenburg Lab MS2 Library HILIC positive method
Num Peaks: 12
52.55188,15
83.05314,54
98.20991,10
99.08323,24
157.08257,8
172.08807,32
202.00723,29
202.01981,63
208.10109,28
209.1724,25
226.1478,26
243.09197,1000

Name: LUMICHROME
Precursor_mz: 243.0876516
Precursor_type: [M+H]+
Spectrum_type: MS2
Instrument_type: LC-ESI-QTOF
Instrument: Agilent qTOF 6545
InChIKey: ZJTJUVIJVLLGSP-UHFFFAOYSA-N
SMILES: CC1=CC2=C(C=C1C)N=C3C(=N2)C(=O)NC(=O)N3
Formula: C12H10N4O2
Ion_mode: positive
Collision_energy: 20 eV
Comments: Sonnenburg Lab MS2 Library HILIC positive method
Num Peaks: 28
44.06085,304
46.06809,164
46.08373,11
46.11912,38
76.08786,11
99.04848,54
99.07227,17
124.54139,28
152.74477,14
162.10083,214
162.12229,118
172.09338,331
178.16302,9
186.38181,9
198.06802,1000
198.09287,355
198.14618,15
198.16624,55
198.33746,38
198.6116,61
199.14631,346
199.17165,128
199.22166,13
200.08904,500
200.10279,324
200.12279,77
227.18197,91
243.09195,305

Name: LUMICHROME
Precursor_mz: 243.0876516
Precursor_type: [M+H]+
Spectrum_type: MS2
Instrument_type: LC-ESI-QTOF
Instrument: Agilent qTOF 6545
InChIKey: ZJTJUVIJVLLGSP-UHFFFAOYSA-N
SMILES: CC1=CC2=C(C=C1C)N=C3C(=N2)C(=O)NC(=O)N3
Formula: C12H10N4O2
Ion_mode: positive
Collision_energy: 40 eV
Comments: Sonnenburg Lab MS2 Library HILIC positive method
Num Peaks: 20
43.05783,479
44.07045,35
57.07406,292
77.28355,46
89.94563,178
91.05633,224
91.07811,45
101.12432,48
102.71997,52
103.05595,1000
103.07242,708
103.09714,67
118.06814,528
118.08922,263
146.09761,370
158.09453,376
173.12038,87
174.10954,172
174.14146,41
198.07004,157

Name: PHENYLETHANOLAMINE
Precursor_mz: 138.09134
Precursor_type: [M+H]+
Spectrum_type: MS2
Instrument_type: LC-ESI-QTOF
Instrument: Agilent qTOF 6545
InChIKey: ULSIYEODSMZIPX-UHFFFAOYSA-N
SMILES: C1=CC=C(C=C1)C(CN)O
Formula: C8H11NO
Ion_mode: positive
Collision_energy: 10 eV
Comments: Sonnenburg Lab MS2 Library HILIC positive method
Num Peaks: 7
77.03954,22
77.05221,10
91.05542,7
93.07182,18
103.05456,85
103.06745,51
120.08235,1000

Name: PHENYLETHANOLAMINE
Precursor_mz: 138.09134
Precursor_type: [M+H]+
Spectrum_type: MS2
Instrument_type: LC-ESI-QTOF
Instrument: Agilent qTOF 6545
InChIKey: ULSIYEODSMZIPX-UHFFFAOYSA-N
SMILES: C1=CC=C(C=C1)C(CN)O
Formula: C8H11NO
Ion_mode: positive
Collision_energy: 20 eV
Comments: Sonnenburg Lab MS2 Library HILIC positive method
Num Peaks: 24
42.03535,16
51.03163,11
77.03999,234
77.05033,129
79.05816,12
79.06784,12
80.04962,6
91.05545,135
91.06601,70
93.07039,125
93.08279,45
95.06091,6
102.06279,9
103.05449,1000
103.06704,477
103.10741,36
103.1325,6
103.65247,6
105.05861,6
118.06613,21
119.074,19
120.08122,406
120.09291,200
120.12163,17

Name: PHENYLETHANOLAMINE
Precursor_mz: 138.09134
Precursor_type: [M+H]+
Spectrum_type: MS2
Instrument_type: LC-ESI-QTOF
Instrument: Agilent qTOF 6545
InChIKey: ULSIYEODSMZIPX-UHFFFAOYSA-N
SMILES: C1=CC=C(C=C1)C(CN)O
Formula: C8H11NO
Ion_mode: positive
Collision_energy: 40 eV
Comments: Sonnenburg Lab MS2 Library HILIC positive method
Num Peaks: 30
39.02423,15
41.04893,16
42.0353,23
43.02087,11
43.04304,7
50.0163,11
51.0249,251
51.03364,124
51.05135,9
53.04135,16
63.02643,8
65.03965,120
65.05136,72
76.03184,6
77.04084,1000
77.08645,34
78.04843,38
78.06335,12
80.04923,9
91.05482,180
91.06676,73
92.05957,7
102.0461,32
102.0619,13
103.05472,102
103.0675,64
104.06656,10
105.05273,11
118.064,33
118.08347,7

Name: INDOLE-3-ETHANOL
Precursor_mz: 162.09134
Precursor_type: [M+H]+
Spectrum_type: MS2
Instrument_type: LC-ESI-QTOF
Instrument: Agilent qTOF 6545
InChIKey: MBBOMCVGYCRMEA-UHFFFAOYSA-N
SMILES: C1=CC=C2C(=C1)C(=CN2)CCO
Formula: C10H11NO
Ion_mode: positive
Collision_energy: 10 eV
Comments: Sonnenburg Lab MS2 Library HILIC positive method
Num Peaks: 13
73.02926,9
115.05499,8
117.0731,27
143.06951,11
144.08018,1000
144.09532,473
144.14244,18
144.16258,8
144.38056,8
144.74484,6
145.09053,13
145.74354,8
162.09131,103

Name: INDOLE-3-ETHANOL
Precursor_mz: 162.09134
Precursor_type: [M+H]+
Spectrum_type: MS2
Instrument_type: LC-ESI-QTOF
Instrument: Agilent qTOF 6545
InChIKey: MBBOMCVGYCRMEA-UHFFFAOYSA-N
SMILES: C1=CC=C2C(=C1)C(=CN2)CCO
Formula: C10H11NO
Ion_mode: positive
Collision_energy: 20 eV
Comments: Sonnenburg Lab MS2 Library HILIC positive method
Num Peaks: 31
39.02468,16
43.02029,10
82.05193,11
91.05507,12
103.05406,9
115.05458,120
115.07343,34
116.03544,12
116.04838,42
116.06677,21
117.06992,247
117.08345,133
117.11171,9
122.11098,6
127.05457,113
127.06745,76
127.40083,9
127.59446,7
128.04971,42
128.07259,17
143.07608,135
143.11496,6
143.26879,11
144.05425,18
144.08052,1000
144.09458,521
144.15611,8
144.42833,6
144.9541,9
155.05953,49
155.07805,41

Name: INDOLE-3-ETHANOL
Precursor_mz: 162.09134
Precursor_type: [M+H]+
Spectrum_type: MS2
Instrument_type: LC-ESI-QTOF
Instrument: Agilent qTOF 6545
InChIKey: MBBOMCVGYCRMEA-UHFFFAOYSA-N
SMILES: C1=CC=C2C(=C1)C(=CN2)CCO
Formula: C10H11NO
Ion_mode: positive
Collision_energy: 40 eV
Comments: Sonnenburg Lab MS2 Library HILIC positive method
Num Peaks: 54
39.02397,74
41.0401,54
41.75534,20
51.0336,72
53.04079,79
65.03864,115
65.05796,15
66.04824,35
77.03936,654
77.05185,198
77.06634,28
77.08693,9
77.3464,8
89.03798,385
89.05493,90
89.06993,22
89.08994,7
90.04728,349
90.05652,240
90.10948,7
90.17572,6
90.26292,7
91.05379,1000
91.06618,377
91.0875,41
91.10507,30
91.26434,7
101.05073,63
103.05409,144
103.07628,33
104.30055,12
115.05603,389
115.07908,62
115.0956,19
115.15525,9
116.06427,96
116.07777,48
117.05674,529
117.07046,274
127.05334,153
127.07941,49
128.04885,119
129.05773,47
129.07717,5
130.06485,491
130.08046,179
130.10343,18
130.26824,36
140.04779,50
140.07583,17
142.06867,105
143.07318,358
143.08643,186
143.27881,23

Name: THIOPURINE S-METHYLETHER
Precursor_mz: 167.0385932
Precursor_type: [M+H]+
Spectrum_type: MS2
Instrument_type: LC-ESI-QTOF
Instrument: Agilent qTOF 6545
InChIKey: UIJIQXGRFSPYQW-UHFFFAOYSA-N
SMILES: CSC1=NC=NC2=C1NC=N2
Formula: C6H6N4S
Ion_mode: positive
Collision_energy: 10 eV
Comments: Sonnenburg Lab MS2 Library HILIC positive method
Num Peaks: 11
119.0365,20
119.04912,9
125.00536,6
126.01331,21
126.02621,10
133.05211,8
134.05966,16
134.07352,9
152.01595,24
152.03109,12
167.0424,1000

Name: THIOPURINE S-METHYLETHER
Precursor_mz: 167.0385932
Precursor_type: [M+H]+
Spectrum_type: MS2
Instrument_type: LC-ESI-QTOF
Instrument: Agilent qTOF 6545
InChIKey: UIJIQXGRFSPYQW-UHFFFAOYSA-N
SMILES: CSC1=NC=NC2=C1NC=N2
Formula: C6H6N4S
Ion_mode: positive
Collision_energy: 20 eV
Comments: Sonnenburg Lab MS2 Library HILIC positive method
Num Peaks: 33
67.03153,11
67.04167,6
70.98499,10
71.99248,10
92.02592,22
92.03777,11
94.04155,18
94.05279,8
97.99492,10
98.00761,6
99.00271,26
99.01524,14
106.04156,64
106.05277,32
107.04972,6
113.01859,6
119.0363,355
119.04977,170
120.04429,8
121.05206,38
121.06602,18
125.00552,74
125.01819,38
126.01297,309
126.0269,143
133.05166,47
133.06565,22
134.06136,168
140.02899,19
140.04348,9
152.01573,437
152.03123,213
167.03935,1000

Name: THIOPURINE S-METHYLETHER
Precursor_mz: 167.0385932
Precursor_type: [M+H]+
Spectrum_type: MS2
Instrument_type: LC-ESI-QTOF
Instrument: Agilent qTOF 6545
InChIKey: UIJIQXGRFSPYQW-UHFFFAOYSA-N
SMILES: CSC1=NC=NC2=C1NC=N2
Formula: C6H6N4S
Ion_mode: positive
Collision_energy: 40 eV
Comments: Sonnenburg Lab MS2 Library HILIC positive method
Num Peaks: 82
40.02002,33
40.02805,17
42.03606,19
42.04412,11
43.03098,32
43.03952,13
44.98169,42
44.98975,26
46.99783,5
52.02032,17
52.03007,6
53.01542,15
53.0277,31
53.03775,12
54.02372,88
54.03281,45
55.03147,41
55.04116,21
58.99679,5
59.99286,8
65.01605,247
65.02605,128
66.02354,49
66.03372,24
67.0316,188
67.04176,101
68.03877,12
69.04696,7
69.97683,6
70.0425,97
70.05312,46
70.98467,672
70.99588,312
71.99276,94
72.00334,43
72.99997,6
77.01578,31
77.02694,15
79.03115,33
79.04186,18
80.03923,33
80.0504,13
81.03465,204
81.04568,110
81.97681,9
82.9846,123
82.99466,62
83.99176,14
84.0039,6
86.00771,12
86.01867,7
92.02713,402
93.03427,58
93.04623,31
94.04153,50
94.05284,20
95.99256,5
97.99474,517
98.00664,251
99.00285,111
99.01548,52
106.04194,37
106.05458,20
107.04899,61
107.0609,30
108.0439,7
108.98733,6
119.03638,317
119.04921,149
120.04431,31
120.05674,18
121.0529,16
125.00518,1000
125.01861,479
126.01307,91
126.02622,49
133.05101,12
133.0654,6
134.05982,41
134.07325,21
152.01855,194
167.03945,9

Name: FERULIC ACID
Precursor_mz: 195.0651848
Precursor_type: [M+H]+
Spectrum_type: MS2
Instrument_type: LC-ESI-QTOF
Instrument: Agilent qTOF 6545
InChIKey: KSEBMYQBYZTDHS-HWKANZROSA-N
SMILES: COC1=C(C=CC(=C1)C=CC(=O)O)O
Formula: C10H10O4
Ion_mode: positive
Collision_energy: 10 eV
Comments: Sonnenburg Lab MS2 Library HILIC positive method
Num Peaks: 37
45.03964,184
45.04968,143
45.05898,13
54.05126,8
59.07555,10
78.05186,21
89.06824,530
89.11588,8
107.07727,31
107.11127,10
113.07573,14
117.03811,64
117.05934,14
125.06913,13
133.09072,84
133.10971,60
133.1259,7
134.04157,21
134.06152,6
137.10092,22
137.12459,13
145.03483,360
145.04985,189
145.30262,7
149.06545,67
149.09191,12
151.08199,15
177.06047,1000
177.07523,423
177.11966,63
177.13326,71
177.17027,12
177.20711,9
177.2767,5
177.31835,16
177.51852,8
177.5544,6

Name: FERULIC ACID
Precursor_mz: 195.0651848
Precursor_type: [M+H]+
Spectrum_type: MS2
Instrument_type: LC-ESI-QTOF
Instrument: Agilent qTOF 6545
InChIKey: KSEBMYQBYZTDHS-HWKANZROSA-N
SMILES: COC1=C(C=CC(=C1)C=CC(=O)O)O
Formula: C10H10O4
Ion_mode: positive
Collision_energy: 20 eV
Comments: Sonnenburg Lab MS2 Library HILIC positive method
Num Peaks: 35
45.04029,1000
45.04814,600
45.06508,34
45.0822,11
45.35555,7
55.06036,37
67.24538,10
79.05782,9
89.04385,276
89.06194,157
89.08945,18
93.05514,36
95.08394,41
97.06939,49
105.05693,21
107.05282,31
117.03938,497
117.09754,31
117.11634,8
117.14643,8
117.16124,6
121.08661,38
134.04205,251
134.05679,95
134.0858,5
137.06787,14
137.07983,29
145.03374,683
145.04998,243
145.11679,8
149.066,331
149.0793,247
149.12833,7
149.14896,6
177.05768,85

Name: FERULIC ACID
Precursor_mz: 195.0651848
Precursor_type: [M+H]+
Spectrum_type: MS2
Instrument_type: LC-ESI-QTOF
Instrument: Agilent qTOF 6545
InChIKey: KSEBMYQBYZTDHS-HWKANZROSA-N
SMILES: COC1=C(C=CC(=C1)C=CC(=O)O)O
Formula: C10H10O4
Ion_mode: positive
Collision_energy: 40 eV
Comments: Sonnenburg Lab MS2 Library HILIC positive method
Num Peaks: 39
45.03966,1000
45.0487,560
45.16853,9
45.18552,7
45.45389,6
55.03668,40
63.02889,335
63.04224,64
63.0557,14
63.06961,8
65.04618,106
65.06368,35
77.04484,51
77.05894,35
78.05396,191
78.06603,146
79.06091,21
79.08253,7
82.34772,18
89.04547,982
89.05657,611
89.08031,30
89.11564,6
89.37494,18
90.46725,6
105.03998,167
105.05306,70
105.07479,11
106.04706,23
108.0411,29
117.03816,185
117.05433,93
117.08302,6
123.10024,39
134.06163,14
135.04962,47
135.07339,15
152.85094,8
165.14788,34

Name: FERULIC ACID
Precursor_mz: 195.0651848
Precursor_type: [M+H]+
Spectrum_type: MS2
Instrument_type: LC-ESI-QTOF
Instrument: Agilent qTOF 6545
InChIKey: KSEBMYQBYZTDHS-HWKANZROSA-N
SMILES: COC1=C(C=CC(=C1)C=CC(=O)O)O
Formula: C10H10O4
Ion_mode: positive
Collision_energy: 10 eV
Comments: Sonnenburg Lab MS2 Library HILIC positive method
Num Peaks: 37
45.03964,184
45.04968,143
45.05898,13
54.05126,8
59.07555,10
78.05186,21
89.06824,530
89.11588,8
107.07727,31
107.11127,10
113.07573,14
117.03811,64
117.05934,14
125.06913,13
133.09072,84
133.10971,60
133.1259,7
134.04157,21
134.06152,6
137.10092,22
137.12459,13
145.03483,360
145.04985,189
145.30262,7
149.06545,67
149.09191,12
151.08199,15
177.06047,1000
177.07523,423
177.11966,63
177.13326,71
177.17027,12
177.20711,9
177.2767,5
177.31835,16
177.51852,8
177.5544,6

Name: FERULIC ACID
Precursor_mz: 195.0651848
Precursor_type: [M+H]+
Spectrum_type: MS2
Instrument_type: LC-ESI-QTOF
Instrument: Agilent qTOF 6545
InChIKey: KSEBMYQBYZTDHS-HWKANZROSA-N
SMILES: COC1=C(C=CC(=C1)C=CC(=O)O)O
Formula: C10H10O4
Ion_mode: positive
Collision_energy: 20 eV
Comments: Sonnenburg Lab MS2 Library HILIC positive method
Num Peaks: 35
45.04029,1000
45.04814,600
45.06508,34
45.0822,11
45.35555,7
55.06036,37
67.24538,10
79.05782,9
89.04385,276
89.06194,157
89.08945,18
93.05514,36
95.08394,41
97.06939,49
105.05693,21
107.05282,31
117.03938,497
117.09754,31
117.11634,8
117.14643,8
117.16124,6
121.08661,38
134.04205,251
134.05679,95
134.0858,5
137.06787,14
137.07983,29
145.03374,683
145.04998,243
145.11679,8
149.066,331
149.0793,247
149.12833,7
149.14896,6
177.05768,85

Name: FERULIC ACID
Precursor_mz: 195.0651848
Precursor_type: [M+H]+
Spectrum_type: MS2
Instrument_type: LC-ESI-QTOF
Instrument: Agilent qTOF 6545
InChIKey: KSEBMYQBYZTDHS-HWKANZROSA-N
SMILES: COC1=C(C=CC(=C1)C=CC(=O)O)O
Formula: C10H10O4
Ion_mode: positive
Collision_energy: 40 eV
Comments: Sonnenburg Lab MS2 Library HILIC positive method
Num Peaks: 39
45.03966,1000
45.0487,560
45.16853,9
45.18552,7
45.45389,6
55.03668,40
63.02889,335
63.04224,64
63.0557,14
63.06961,8
65.04618,106
65.06368,35
77.04484,51
77.05894,35
78.05396,191
78.06603,146
79.06091,21
79.08253,7
82.34772,18
89.04547,982
89.05657,611
89.08031,30
89.11564,6
89.37494,18
90.46725,6
105.03998,167
105.05306,70
105.07479,11
106.04706,23
108.0411,29
117.03816,185
117.05433,93
117.08302,6
123.10024,39
134.06163,14
135.04962,47
135.07339,15
152.85094,8
165.14788,34

Name: TRYPTOPHANAMIDE
Precursor_mz: 204.1131381
Precursor_type: [M+H]+
Spectrum_type: MS2
Instrument_type: LC-ESI-QTOF
Instrument: Agilent qTOF 6545
InChIKey: JLSKPBDKNIXMBS-VIFPVBQESA-N
SMILES: C1=CC=C2C(=C1)C(=CN2)CC(C(=O)N)N
Formula: C11H13N3O
Ion_mode: positive
Collision_energy: 10 eV
Comments: Sonnenburg Lab MS2 Library HILIC positive method
Num Peaks: 23
117.07225,17
118.07391,22
130.07534,23
132.08012,98
144.07981,196
144.09779,77
144.38664,8
145.07579,232
145.08941,102
159.09373,1000
159.15796,32
159.17623,15
159.26036,8
159.2858,16
159.31124,9
159.33865,7
159.782,6
170.06312,29
187.0888,727
187.17603,5
187.76286,8
188.88267,15
204.113,43

Name: TRYPTOPHANAMIDE
Precursor_mz: 204.1131381
Precursor_type: [M+H]+
Spectrum_type: MS2
Instrument_type: LC-ESI-QTOF
Instrument: Agilent qTOF 6545
InChIKey: JLSKPBDKNIXMBS-VIFPVBQESA-N
SMILES: C1=CC=C2C(=C1)C(=CN2)CC(C(=O)N)N
Formula: C11H13N3O
Ion_mode: positive
Collision_energy: 20 eV
Comments: Sonnenburg Lab MS2 Library HILIC positive method
Num Peaks: 50
89.04056,13
92.06357,26
115.05493,28
115.06559,28
116.05988,49
116.08546,13
117.05721,32
117.06861,54
117.08783,12
118.06676,21
118.45612,7
118.73994,6
127.05253,36
127.07531,7
130.06457,200
130.07822,141
132.08081,578
132.10351,114
132.15472,7
132.34173,10
142.07715,39
143.07075,33
143.09395,10
144.08093,439
144.09414,241
144.21426,8
144.26438,8
144.44207,10
145.07901,250
145.10345,53
145.12126,14
145.36834,5
159.09114,1000
159.1071,534
159.15573,25
159.17254,14
159.20272,12
159.22464,6
159.30229,5
159.42161,5
159.47468,12
159.60635,9
159.61952,11
159.7749,11
170.06002,130
170.07282,92
170.11061,5
170.57494,6
187.09505,47
187.11858,9

Name: TRYPTOPHANAMIDE
Precursor_mz: 204.1131381
Precursor_type: [M+H]+
Spectrum_type: MS2
Instrument_type: LC-ESI-QTOF
Instrument: Agilent qTOF 6545
InChIKey: JLSKPBDKNIXMBS-VIFPVBQESA-N
SMILES: C1=CC=C2C(=C1)C(=CN2)CC(C(=O)N)N
Formula: C11H13N3O
Ion_mode: positive
Collision_energy: 40 eV
Comments: Sonnenburg Lab MS2 Library HILIC positive method
Num Peaks: 78
44.01456,106
51.02606,80
51.03372,81
51.04361,8
66.03689,24
67.04596,22
77.03849,292
77.05634,74
77.06856,7
78.04821,81
79.07648,7
81.04669,72
81.05713,49
89.03807,54
89.07006,6
90.05239,20
90.05991,39
91.06319,186
91.0917,8
91.31404,13
91.35057,7
103.05627,83
104.04926,62
104.08405,8
105.06864,214
105.08771,46
115.05553,661
115.08827,28
115.12264,19
115.21103,7
116.04504,24
116.07797,18
116.25778,15
116.38142,8
116.51266,8
117.05759,1000
117.06952,640
117.13087,15
117.18879,22
117.30167,13
118.06319,84
118.07448,35
118.42078,11
127.05586,68
128.06416,43
130.04215,31
130.065,946
130.07854,454
130.10229,48
130.12525,24
130.13717,21
130.38357,18
130.53785,19
130.54596,24
130.62522,7
131.00846,12
132.08167,496
132.14219,7
132.20007,6
132.24262,15
132.2746,8
132.39451,7
133.00378,8
140.04941,110
140.0675,67
142.0654,201
142.08185,115
142.11463,15
143.07266,123
143.08952,40
144.08406,87
144.10582,24
144.28525,16
144.98733,14
157.07899,21
157.09206,37
159.11504,22
162.52171,16

Name: GLYCOCHOLIC ACID
Precursor_mz: 466.3163141
Precursor_type: [M+H]+
Spectrum_type: MS2
Instrument_type: LC-ESI-QTOF
Instrument: Agilent qTOF 6545
InChIKey: RFDAIACWWDREDC-FRVQLJSFSA-N
SMILES: CC(CCC(=O)NCC(=O)O)C1CCC2C1(C(CC3C2C(CC4C3(CCC(C4)O)C)O)O)C
Formula: C26H43NO6
Ion_mode: positive
Collision_energy: 10 eV
Comments: Sonnenburg Lab MS2 Library HILIC positive method
Num Peaks: 52
76.05023,39
113.06199,14
133.10308,9
155.03709,5
173.15325,12
199.14678,35
199.17638,8
204.11166,38
204.13317,13
210.12463,17
210.14671,5
215.17373,10
227.14529,32
245.21465,7
265.19149,23
288.15631,15
319.24001,45
319.28365,7
337.25262,152
337.27511,132
338.24629,6
370.24295,8
384.29951,12
412.28474,922
412.40529,11
412.55695,6
412.64265,7
412.68351,10
412.70973,6
413.08964,11
413.27802,15
413.30953,10
413.51015,7
413.65313,6
413.90932,8
430.29674,1000
430.42453,8
430.45697,5
430.50197,11
430.58159,7
430.70742,18
430.76816,10
430.97302,15
431.02155,8
431.29088,28
431.32525,21
448.30769,318
448.38565,9
448.44432,6
449.71755,6
466.24798,15
466.32011,378

Name: GLYCOCHOLIC ACID
Precursor_mz: 466.3163141
Precursor_type: [M+H]+
Spectrum_type: MS2
Instrument_type: LC-ESI-QTOF
Instrument: Agilent qTOF 6545
InChIKey: RFDAIACWWDREDC-FRVQLJSFSA-N
SMILES: CC(CCC(=O)NCC(=O)O)C1CCC2C1(C(CC3C2C(CC4C3(CCC(C4)O)C)O)O)C
Formula: C26H43NO6
Ion_mode: positive
Collision_energy: 20 eV
Comments: Sonnenburg Lab MS2 Library HILIC positive method
Num Peaks: 87
51.02233,11
76.04092,48
76.0565,7
85.06601,58
85.08244,19
107.0832,20
125.10102,10
135.11984,12
143.08174,28
145.1128,14
145.12955,5
156.0693,21
158.08154,46
158.09523,48
159.11584,38
159.13274,15
161.12955,34
161.14662,15
165.14547,17
175.15367,16
183.13076,9
187.1094,13
191.13881,18
198.92634,5
199.14437,39
208.12756,14
209.135,42
211.14714,20
213.16117,26
213.18466,32
215.18182,25
215.21451,6
217.15454,12
224.13607,38
225.1596,27
227.14219,126
227.17242,52
229.15889,18
237.159,13
237.18442,9
241.14748,11
241.1943,9
245.18825,12
259.1678,17
264.15734,49
264.19253,6
279.21393,15
283.2388,9
289.18185,6
293.2236,8
293.24349,10
295.20635,40
295.2349,20
295.27055,8
296.20887,8
302.17177,13
306.20583,17
306.23695,5
317.22664,18
319.2421,106
319.26101,59
319.67524,5
319.76859,6
336.87307,9
337.25248,389
338.01724,6
344.21699,6
355.55251,10
370.22843,21
412.28282,1000
412.3909,13
412.64258,7
412.67286,10
412.7802,6
413.10377,7
413.28473,27
413.3288,6
413.67605,7
413.80328,5
414.02951,6
414.2558,7
414.29117,9
414.71565,7
430.29316,97
430.31464,94
448.31098,23
466.31595,11

Name: GLYCOCHOLIC ACID
Precursor_mz: 466.3163141
Precursor_type: [M+H]+
Spectrum_type: MS2
Instrument_type: LC-ESI-QTOF
Instrument: Agilent qTOF 6545
InChIKey: RFDAIACWWDREDC-FRVQLJSFSA-N
SMILES: CC(CCC(=O)NCC(=O)O)C1CCC2C1(C(CC3C2C(CC4C3(CCC(C4)O)C)O)O)C
Formula: C26H43NO6
Ion_mode: positive
Collision_energy: 40 eV
Comments: Sonnenburg Lab MS2 Library HILIC positive method
Num Peaks: 186
55.02045,169
55.05473,287
55.06726,90
60.05442,194
60.07295,42
67.05494,207
67.06922,38
69.07312,44
76.04051,1000
76.05631,283
76.19941,7
76.27134,46
76.41716,6
76.66633,11
77.03962,172
79.0795,11
81.06994,571
81.08831,119
81.11621,6
83.1,96
85.0673,51
85.07876,84
89.14216,12
93.07216,321
93.089,181
95.08499,615
95.10245,179
95.12162,30
98.06211,165
98.09258,28
98.15832,33
99.04523,63
99.05546,68
105.06926,324
105.10748,10
107.08747,364
107.10076,314
107.1265,15
107.15189,10
109.10044,160
109.12237,51
111.08212,40
117.08341,118
119.10365,89
119.11885,9
121.0993,295
121.11831,48
121.13357,8
123.09241,155
123.10733,23
127.1159,134
127.12606,212
131.08532,220
133.10131,153
133.12714,34
135.11633,227
135.14297,15
137.11379,58
141.10146,6
142.09383,120
142.12284,7
143.0821,227
143.10563,41
144.02589,7
145.10268,119
147.07838,81
147.11552,237
147.12974,204
147.14861,32
147.16662,15
147.18397,6
149.12945,207
149.15222,51
155.12088,6
157.11381,237
157.15296,9
157.83326,19
158.08043,406
158.16085,12
158.19799,8
158.31672,11
158.65068,11
159.11383,171
159.14113,54
159.57554,22
161.14021,228
161.19943,8
164.10663,37
164.13334,16
166.12491,38
169.0995,305
169.12835,77
169.17086,14
171.11831,288
171.14585,103
172.09267,54
173.13041,76
175.10791,274
175.14812,172
177.12286,50
177.15425,15
181.12143,85
181.1682,6
183.11447,319
183.14184,75
185.10688,44
185.13311,129
185.16563,33
187.10963,184
187.149,122
187.18071,21
189.12593,97
189.15889,61
189.18754,7
189.30022,11
195.13643,7
197.13698,130
199.16649,259
199.51491,17
200.12525,147
200.15122,64
201.16751,54
203.16359,7
209.1306,584
209.1546,240
209.19916,9
209.31735,10
209.49334,15
209.91006,34
209.93539,14
210.14195,210
210.19225,23
211.17072,117
211.41825,21
212.12611,85
213.15956,316
213.18076,200
213.21068,18
214.17582,25
214.19107,49
223.14501,280
223.17316,86
223.23794,6
225.1621,210
225.17616,234
225.19698,43
227.14272,454
227.16805,357
227.19972,67
228.36292,13
229.15693,189
229.17217,166
229.19701,16
239.19555,244
241.15482,351
241.18368,137
241.21274,65
245.18739,49
245.22122,6
252.17959,27
253.15839,78
254.19778,55
254.22547,31
255.16886,69
255.20155,31
255.22376,21
263.17572,14
277.18816,40
279.21165,56
281.18363,43
281.26522,10
293.22613,114
293.26171,22
293.93977,9
295.24133,81
295.25845,62
309.22171,36
319.23884,298
319.26038,173
320.25598,41
320.35296,9
337.25266,350
337.28321,187
337.58933,12
337.93528,14
430.28111,10

Name: N6-(DELTA2-ISOPENTENYL)-ADENINE
Precursor_mz: 204.1243714
Precursor_type: [M+H]+
Spectrum_type: MS2
Instrument_type: LC-ESI-QTOF
Instrument: Agilent qTOF 6545
InChIKey: HYVABZIGRDEKCD-UHFFFAOYSA-N
SMILES: CC(=CCNC1=NC=NC2=C1NC=N2)C
Formula: C10H13N5
Ion_mode: positive
Collision_energy: 10 eV
Comments: Sonnenburg Lab MS2 Library HILIC positive method
Num Peaks: 44
41.04219,21
60.75921,6
69.07238,249
69.08744,57
72.17374,6
77.03827,13
79.07051,16
91.06874,11
93.0704,19
101.05426,24
104.98264,101
104.99755,54
106.06248,20
111.08216,24
111.10845,8
119.03637,45
119.06229,7
121.06502,78
121.08805,14
122.06902,32
127.05915,41
136.06115,1000
136.07602,649
136.12324,13
136.26921,18
136.38281,7
136.60989,5
137.69879,9
138.08997,27
148.0648,135
148.36722,7
154.04237,31
159.04537,49
163.14257,8
169.01522,26
169.02682,23
170.0811,39
171.06621,18
187.02454,299
187.04454,72
187.06658,19
204.04758,136
204.07174,54
204.12333,763

Name: N6-(DELTA2-ISOPENTENYL)-ADENINE
Precursor_mz: 204.1243714
Precursor_type: [M+H]+
Spectrum_type: MS2
Instrument_type: LC-ESI-QTOF
Instrument: Agilent qTOF 6545
InChIKey: HYVABZIGRDEKCD-UHFFFAOYSA-N
SMILES: CC(=CCNC1=NC=NC2=C1NC=N2)C
Formula: C10H13N5
Ion_mode: positive
Collision_energy: 20 eV
Comments: Sonnenburg Lab MS2 Library HILIC positive method
Num Peaks: 56
41.04891,22
46.99649,40
47.01289,6
55.06352,18
65.01347,73
68.86212,44
69.03518,84
69.07046,928
69.08326,336
69.11321,16
69.27615,44
69.29528,11
70.08141,38
70.09304,9
73.0116,121
73.04127,6
77.05034,64
77.06267,16
78.98402,58
79.0563,109
79.07557,19
91.05372,175
91.06871,113
91.09527,7
91.22419,16
93.07108,257
93.09409,35
93.12287,6
95.09667,110
95.11368,15
97.01362,136
101.05436,50
102.96728,14
104.98317,217
105.00254,71
119.02982,12
119.05097,57
121.06553,25
121.07658,33
122.07347,77
122.09962,16
125.05856,73
136.06468,1000
136.20026,8
136.31789,21
136.56955,9
136.79495,13
137.03738,44
148.0624,103
148.18865,19
153.03392,73
153.05954,21
159.03228,49
159.04563,24
159.1155,53
187.02394,53

Name: N6-(DELTA2-ISOPENTENYL)-ADENINE
Precursor_mz: 204.1243714
Precursor_type: [M+H]+
Spectrum_type: MS2
Instrument_type: LC-ESI-QTOF
Instrument: Agilent qTOF 6545
InChIKey: HYVABZIGRDEKCD-UHFFFAOYSA-N
SMILES: CC(=CCNC1=NC=NC2=C1NC=N2)C
Formula: C10H13N5
Ion_mode: positive
Collision_energy: 40 eV
Comments: Sonnenburg Lab MS2 Library HILIC positive method
Num Peaks: 48
41.04069,1000
41.04744,535
41.06894,40
59.00869,24
64.9972,240
65.01609,300
65.03373,42
69.0581,29
69.07048,628
69.08484,155
69.09864,22
72.04428,183
72.07376,10
77.03826,106
77.05325,109
79.05498,326
79.0736,116
79.08596,20
82.06496,138
91.05482,313
91.07349,43
91.08534,10
92.02703,290
92.04706,43
92.47573,7
93.0696,216
93.0893,39
93.59291,9
94.04329,66
94.05403,138
97.00907,107
102.97037,137
102.99178,66
103.05523,178
104.98342,355
105.00455,154
108.37472,6
119.03501,837
119.04737,437
119.07751,15
122.06995,257
122.09535,62
122.12842,10
131.07497,177
131.11443,21
136.06329,132
136.07457,227
148.08364,37

Name: LIPOAMIDE
Precursor_mz: 206.0667821
Precursor_type: [M+H]+
Spectrum_type: MS2
Instrument_type: LC-ESI-QTOF
Instrument: Agilent qTOF 6545
InChIKey: FCCDDURTIIUXBY-UHFFFAOYSA-N
SMILES: C1CSSC1CCCCC(=O)N
Formula: C8H15NOS2
Ion_mode: positive
Collision_energy: 10 eV
Comments: Sonnenburg Lab MS2 Library HILIC positive method
Num Peaks: 40
55.05539,9
55.06602,6
67.05488,9
79.057,6
81.07049,26
81.08221,9
93.06988,23
93.08261,9
95.08521,43
95.09627,19
98.09691,9
98.10854,5
101.04225,281
101.05446,153
104.98283,56
104.99457,26
105.06997,15
105.08238,6
106.07726,5
115.05628,5
123.08016,57
123.09312,26
127.05726,97
127.07113,45
137.04195,25
137.05606,16
138.04942,16
138.06327,8
140.10673,38
140.12086,21
145.0132,7
155.05155,21
155.0656,11
161.04474,773
161.05936,410
171.02885,159
171.04377,78
189.03934,1000
189.05503,538
206.06464,24

Name: LIPOAMIDE
Precursor_mz: 206.0667821
Precursor_type: [M+H]+
Spectrum_type: MS2
Instrument_type: LC-ESI-QTOF
Instrument: Agilent qTOF 6545
InChIKey: FCCDDURTIIUXBY-UHFFFAOYSA-N
SMILES: C1CSSC1CCCCC(=O)N
Formula: C8H15NOS2
Ion_mode: positive
Collision_energy: 20 eV
Comments: Sonnenburg Lab MS2 Library HILIC positive method
Num Peaks: 109
41.03969,9
43.01861,9
43.05587,16
43.0634,10
44.01501,16
44.9801,9
55.0189,15
55.02912,7
55.05507,122
55.06525,50
56.04991,11
57.03478,6
58.99594,21
59.00574,10
59.03801,21
59.04758,15
61.01199,18
61.02211,8
65.0389,8
67.05609,63
67.0655,45
69.07095,16
69.08162,11
70.99662,9
71.0068,5
73.01175,23
73.02201,13
77.04036,23
77.05046,13
78.96818,38
78.97777,22
79.05498,75
79.06537,36
81.03423,5
81.07063,191
81.08226,86
83.08516,11
84.04402,10
85.01197,38
86.06036,15
86.07209,10
87.02666,34
87.03874,16
91.05497,39
91.06657,15
92.9827,10
93.07028,217
93.08255,91
95.08578,287
95.09815,129
96.08041,7
97.01123,6
97.1006,16
97.11426,7
98.05949,7
98.0969,67
98.10789,30
99.0268,17
99.03922,9
101.04203,1000
101.05433,475
102.96595,6
102.98012,6
103.0554,6
104.98305,227
104.99453,101
105.06988,85
105.08279,42
106.07796,47
106.08985,21
107.08497,32
107.09953,9
109.01009,7
110.01736,8
110.03042,5
111.02536,23
111.04054,11
113.04128,22
113.05506,10
115.05831,22
118.99953,16
121.0657,9
123.08035,117
123.09319,55
124.08879,6
125.04139,11
125.05456,7
127.02069,7
127.0573,530
127.07127,255
135.02592,11
135.03986,7
137.04103,105
137.05426,49
138.04956,81
138.06343,46
140.10605,31
145.0131,18
145.02725,9
147.02982,11
147.04194,5
155.05194,19
155.06929,12
161.04446,396
161.05927,194
171.02846,131
171.04422,70
189.03845,67
189.05493,35

Name: LIPOAMIDE
Precursor_mz: 206.0667821
Precursor_type: [M+H]+
Spectrum_type: MS2
Instrument_type: LC-ESI-QTOF
Instrument: Agilent qTOF 6545
InChIKey: FCCDDURTIIUXBY-UHFFFAOYSA-N
SMILES: C1CSSC1CCCCC(=O)N
Formula: C8H15NOS2
Ion_mode: positive
Collision_energy: 40 eV
Comments: Sonnenburg Lab MS2 Library HILIC positive method
Num Peaks: 180
39.031,18
41.03948,376
41.04736,128
42.04659,13
42.05427,9
43.01851,91
43.02711,36
43.03879,6
43.05596,90
43.06901,16
44.01386,199
44.02269,87
44.03771,8
44.05936,11
44.08182,6
44.98007,215
44.98906,98
45.98694,37
46.99565,123
47.00355,54
51.02661,29
51.03351,43
53.03985,194
53.0492,119
55.01951,191
55.02836,87
55.05579,983
55.06482,565
55.09517,13
55.10355,7
55.16778,5
55.2143,8
55.40031,6
56.05138,40
56.06065,16
57.05936,14
57.07103,70
57.08535,12
58.99711,260
59.00613,164
59.03852,243
61.01171,282
61.0222,120
64.95172,35
64.9709,5
65.04082,112
65.05819,22
65.06896,6
66.04831,63
66.05657,62
66.07652,9
67.02922,9
67.05523,958
67.06602,495
67.10754,5
67.15377,5
67.50318,8
68.07393,17
69.07111,40
69.08104,44
70.99647,55
71.00851,15
71.04889,8
72.00433,57
72.02018,18
72.0468,54
72.05524,49
73.01212,269
73.0229,131
73.04286,7
73.32925,9
77.039,1000
77.05032,434
77.0982,6
78.04802,39
78.05962,21
78.96764,362
78.97955,138
79.05533,721
79.06685,350
79.10353,9
80.06333,50
80.07382,45
81.04683,15
81.07058,620
81.08194,335
81.11835,7
84.00195,25
84.0178,6
84.0593,17
85.0116,427
85.02377,203
85.11392,12
86.01711,23
86.03305,7
86.05938,14
86.07514,13
86.09836,17
86.98826,14
87.02686,182
91.05542,476
91.06624,257
91.10556,7
91.37043,5
92.06258,5
92.98316,19
92.99644,13
93.05795,5
93.07036,525
93.08267,201
93.10473,14
93.12215,8
95.06923,15
95.08533,238
95.09813,101
96.04602,7
97.01061,59
97.02496,28
97.07468,14
98.01863,13
98.06242,16
98.0963,50
98.11319,12
99.0271,59
99.03848,37
101.04271,269
101.05401,189
101.153,5
101.27666,6
102.96885,15
103.05385,36
103.06914,14
104.0728,6
104.98264,406
104.99534,253
105.06982,114
105.08329,56
106.07638,51
106.08999,17
106.69508,5
107.04722,14
109.0084,18
109.09878,16
109.11347,6
110.01799,72
110.04254,7
111.0263,43
112.03547,13
112.05499,5
112.0881,6
113.04239,15
113.05707,9
115.05486,53
115.07287,21
117.9885,7
118.99742,15
121.08525,17
121.10549,8
123.03558,8
123.08078,59
125.03884,19
125.05797,7
126.03663,17
126.05192,10
127.05812,193
128.98374,13
132.09831,15
133.01325,7
134.09361,9
135.02605,36
135.04635,35
135.06254,6
137.04188,13
137.05435,10
138.05161,11
138.06376,14
139.61904,7
147.03808,17
147.09614,8
161.04495,12

Name: CORTISOL 21-ACETIC ACID
Precursor_mz: 405.2271647
Precursor_type: [M+H]+
Spectrum_type: MS2
Instrument_type: LC-ESI-QTOF
Instrument: Agilent qTOF 6545
InChIKey: ALEXXDVDDISNDU-JZYPGELDSA-N
SMILES: CC(=O)OCC(=O)C1(CCC2C1(CC(C3C2CCC4=CC(=O)CCC34C)O)C)O
Formula: C23H32O6
Ion_mode: positive
Collision_energy: 10 eV
Comments: Sonnenburg Lab MS2 Library HILIC positive method
Num Peaks: 38
67.05725,5
67.0665,13
95.08542,8
99.05931,7
101.02686,13
101.04431,8
123.10042,6
128.54184,8
157.09962,6
181.10272,10
185.04,25
229.11903,6
239.16356,10
241.15737,14
241.17246,8
265.16194,7
267.1752,10
268.13075,5
281.153,5
281.18727,15
291.17867,6
299.19662,6
301.17081,6
309.18337,31
309.20562,16
327.195,68
327.22736,13
328.01045,19
328.03646,9
329.01799,8
345.20555,9
369.21244,9
387.22513,19
387.26155,7
404.79919,6
405.05488,1000
405.15235,15
405.22677,347

Name: CORTISOL 21-ACETIC ACID
Precursor_mz: 405.2271647
Precursor_type: [M+H]+
Spectrum_type: MS2
Instrument_type: LC-ESI-QTOF
Instrument: Agilent qTOF 6545
InChIKey: ALEXXDVDDISNDU-JZYPGELDSA-N
SMILES: CC(=O)OCC(=O)C1(CCC2C1(CC(C3C2CCC4=CC(=O)CCC34C)O)C)O
Formula: C23H32O6
Ion_mode: positive
Collision_energy: 20 eV
Comments: Sonnenburg Lab MS2 Library HILIC positive method
Num Peaks: 78
43.0191,17
43.0296,12
61.0292,6
77.03957,8
81.07077,9
83.05056,11
97.06435,14
107.09831,12
117.06938,12
119.08358,9
121.06606,23
121.07667,16
121.10419,10
122.0685,9
122.08481,9
123.08141,7
135.0797,10
145.09763,6
147.11809,6
148.08521,11
149.09732,10
159.11555,12
161.09928,12
163.11327,6
163.12586,9
171.11734,7
171.13004,7
173.09512,5
183.11616,8
184.03558,9
185.0399,22
185.06478,12
185.09125,13
185.13109,21
185.15299,8
187.11673,10
201.12591,12
203.08048,7
205.09971,10
205.14079,7
219.00467,10
219.01752,7
229.1204,10
235.12495,7
237.12687,6
239.1424,11
241.15796,40
241.18511,13
250.97044,6
261.07182,12
262.08243,10
267.17194,16
267.20362,17
281.18758,17
281.20933,12
285.19174,12
287.19809,7
291.17986,12
291.19861,9
295.05701,6
296.04322,27
309.18264,58
309.20771,36
327.19249,54
327.22063,19
328.01397,163
328.03372,76
329.01526,13
331.12258,6
345.20559,15
345.22583,15
369.2069,9
387.20874,17
387.24218,8
404.99495,5
405.05596,1000
405.18632,6
405.22097,32

Name: CORTISOL 21-ACETIC ACID
Precursor_mz: 405.2271647
Precursor_type: [M+H]+
Spectrum_type: MS2
Instrument_type: LC-ESI-QTOF
Instrument: Agilent qTOF 6545
InChIKey: ALEXXDVDDISNDU-JZYPGELDSA-N
SMILES: CC(=O)OCC(=O)C1(CCC2C1(CC(C3C2CCC4=CC(=O)CCC34C)O)C)O
Formula: C23H32O6
Ion_mode: positive
Collision_energy: 40 eV
Comments: Sonnenburg Lab MS2 Library HILIC positive method
Num Peaks: 219
41.04083,54
41.05598,13
43.01979,110
43.0287,47
43.05881,17
61.02845,33
67.058,30
67.06649,56
69.05012,8
69.06745,10
69.08189,12
71.05179,16
77.05398,17
79.0561,20
79.06874,9
81.07296,26
81.08268,19
83.05935,26
91.06919,29
93.07282,55
93.08981,35
97.06539,191
97.07777,92
102.04619,11
105.07262,30
105.08336,37
105.09763,5
107.04882,22
109.06507,13
109.07813,13
109.5577,6
112.12373,42
112.14793,15
115.05437,18
115.07015,13
119.0863,110
119.099,41
120.11539,13
121.06625,55
121.08455,31
123.04549,8
123.08156,60
123.0931,35
123.11966,25
125.06348,29
125.08624,10
128.07699,7
129.07506,13
131.09032,37
131.11046,12
133.06456,60
133.0774,29
133.10487,22
133.12401,7
141.06984,24
141.08687,8
141.96342,41
142.00369,5
142.97025,32
143.10317,22
144.09131,42
144.11922,10
145.0642,21
145.07846,20
145.10135,73
145.11399,31
147.09459,8
147.11735,39
149.16438,8
149.55509,5
152.06375,55
152.09379,8
153.07705,26
154.07477,22
154.10217,9
155.08305,36
155.10663,11
157.12359,30
158.11021,8
159.09388,6
159.11969,36
160.05097,22
161.09401,10
165.09291,7
167.10441,14
169.1037,23
171.04823,26
171.11893,12
171.13458,13
172.03173,37
172.05784,8
173.09483,35
175.05244,15
175.07593,14
175.11231,5
183.02716,54
183.04935,26
183.11962,39
184.03416,358
184.04975,141
184.08091,9
184.3307,5
184.45811,7
185.04132,913
185.05791,427
185.13338,18
185.27816,8
185.3417,8
185.44106,5
185.48365,5
185.50732,7
185.73457,5
185.80564,9
186.01885,29
186.04971,131
186.06235,84
186.1231,7
186.39322,11
188.03555,49
188.05576,17
189.08952,6
189.12801,15
189.9445,5
192.00123,27
192.11064,15
193.1216,28
194.10495,6
195.11822,25
196.08578,21
196.1193,6
199.14841,34
199.17748,9
201.16218,31
201.19311,12
207.00529,16
207.02144,21
208.14289,30
211.11209,12
211.14496,21
211.17056,5
213.12613,66
213.15037,22
216.00669,30
216.02701,9
216.3693,8
217.01136,20
217.03306,18
217.99355,39
218.01062,17
218.4598,6
219.00233,1000
219.09755,9
219.20339,12
219.23089,6
219.32256,6
219.55516,10
219.93634,6
220.00753,75
220.02345,43
220.12707,7
220.14252,13
221.03564,24
221.06638,8
221.0975,10
221.12851,34
223.1742,14
225.13036,9
226.13268,37
226.1616,9
227.14743,12
227.45653,8
228.09256,18
228.14884,8
229.10205,16
230.11199,17
233.09924,7
237.15973,39
239.1806,16
241.15287,34
241.1842,10
249.1555,16
249.97111,31
250.97276,105
253.15461,33
258.0697,19
259.05911,16
259.07547,38
260.06486,145
260.08567,100
261.07111,81
261.09357,72
262.07911,50
262.09916,37
264.06851,5
279.16658,6
281.14994,9
281.18918,7
282.02461,5
286.1949,13
292.05988,18
293.04235,26
293.0709,11
294.05719,24
294.07347,9
295.03093,89
295.05068,60
295.08625,17
296.04206,128
296.06338,71
327.34554,5
328.01304,621
328.03303,360
328.10256,5
328.82467,6
329.01171,89
329.04004,57
329.06419,7
343.92831,12
405.05973,40

Name: METHYL VANILLATE
Precursor_mz: 183.0651848
Precursor_type: [M+H]+
Spectrum_type: MS2
Instrument_type: LC-ESI-QTOF
Instrument: Agilent qTOF 6545
InChIKey: BVWTXUYLKBHMOX-UHFFFAOYSA-N
SMILES: COC1=C(C=CC(=C1)C(=O)OC)O
Formula: C9H10O4
Ion_mode: positive
Collision_energy: 10 eV
Comments: Sonnenburg Lab MS2 Library HILIC positive method
Num Peaks: 41
59.01425,382
59.02883,56
59.04341,9
59.06206,80
72.08327,235
72.10052,60
77.03845,202
77.04743,72
77.08669,7
79.05543,621
79.06759,181
79.08597,32
81.03224,36
88.49733,23
95.05111,78
95.06096,125
95.11517,8
96.06981,73
107.05132,505
107.06186,335
108.76966,28
117.23049,12
119.14197,8
123.08066,140
124.0512,439
124.06474,190
124.09668,12
133.13157,13
139.10779,57
139.18872,14
140.07618,70
150.79375,15
151.03856,1000
151.05387,477
151.09901,12
151.17826,29
151.22504,47
151.35324,7
151.4174,9
155.17304,5
183.06543,286

Name: METHYL VANILLATE
Precursor_mz: 183.0651848
Precursor_type: [M+H]+
Spectrum_type: MS2
Instrument_type: LC-ESI-QTOF
Instrument: Agilent qTOF 6545
InChIKey: BVWTXUYLKBHMOX-UHFFFAOYSA-N
SMILES: COC1=C(C=CC(=C1)C(=O)OC)O
Formula: C9H10O4
Ion_mode: positive
Collision_energy: 20 eV
Comments: Sonnenburg Lab MS2 Library HILIC positive method
Num Peaks: 40
43.01806,215
43.03279,142
50.99661,11
55.03648,54
59.0155,1000
59.03188,189
59.04341,27
59.05638,27
59.06236,11
66.84432,11
67.05684,137
67.08599,11
77.03892,329
77.05962,71
79.06741,659
79.37369,18
79.51609,28
79.61475,7
81.05101,45
81.07009,330
81.08857,74
81.10107,37
98.98385,215
99.00735,32
101.07191,90
101.0928,14
105.50249,26
107.04949,526
107.06541,368
108.02063,118
108.04269,19
109.03049,24
109.60086,7
124.05152,326
124.07507,68
136.02568,34
141.08565,103
147.09388,9
151.04123,230
151.05418,270

Name: METHYL VANILLATE
Precursor_mz: 183.0651848
Precursor_type: [M+H]+
Spectrum_type: MS2
Instrument_type: LC-ESI-QTOF
Instrument: Agilent qTOF 6545
InChIKey: BVWTXUYLKBHMOX-UHFFFAOYSA-N
SMILES: COC1=C(C=CC(=C1)C(=O)OC)O
Formula: C9H10O4
Ion_mode: positive
Collision_energy: 40 eV
Comments: Sonnenburg Lab MS2 Library HILIC positive method
Num Peaks: 30
41.04055,1000
41.06033,60
41.07311,21
42.03438,231
51.95871,28
52.03164,265
52.04667,33
52.95059,265
55.11391,13
59.63766,33
65.04136,99
67.05909,165
71.0153,275
71.03292,91
77.03877,637
77.0535,267
79.05517,440
79.07361,131
79.08597,24
80.97904,118
80.98845,236
81.03609,203
81.04677,212
81.0728,96
96.95056,36
109.04496,290
109.05949,20
119.39623,18
123.0923,279
123.11925,45

Name: 3-METHOXYTYRAMINE
Precursor_mz: 168.1019047
Precursor_type: [M+H]+
Spectrum_type: MS2
Instrument_type: LC-ESI-QTOF
Instrument: Agilent qTOF 6545
InChIKey: DIVQKHQLANKJQO-UHFFFAOYSA-N
SMILES: COC1=C(C=CC(=C1)CCN)O
Formula: C9H13NO2
Ion_mode: positive
Collision_energy: 10 eV
Comments: Sonnenburg Lab MS2 Library HILIC positive method
Num Peaks: 14
65.04252,6
91.05627,108
91.08881,5
95.04915,37
95.06456,21
119.0502,117
123.08082,11
123.09647,5
136.05075,5
151.07507,1000
151.09028,479
151.1386,55
151.15488,21
151.17431,9

Name: 3-METHOXYTYRAMINE
Precursor_mz: 168.1019047
Precursor_type: [M+H]+
Spectrum_type: MS2
Instrument_type: LC-ESI-QTOF
Instrument: Agilent qTOF 6545
InChIKey: DIVQKHQLANKJQO-UHFFFAOYSA-N
SMILES: COC1=C(C=CC(=C1)CCN)O
Formula: C9H13NO2
Ion_mode: positive
Collision_energy: 20 eV
Comments: Sonnenburg Lab MS2 Library HILIC positive method
Num Peaks: 27
45.03555,10
65.03992,33
65.04981,22
77.03857,15
79.06539,9
80.06262,9
91.055,1000
91.06684,406
91.12917,7
93.07263,10
95.05027,73
95.06165,34
95.08536,11
95.09892,8
103.05533,17
105.083,5
107.04803,9
108.0565,16
118.04125,7
119.05031,569
119.10712,20
119.11973,7
123.08123,21
136.05446,89
136.06636,66
151.07523,237
151.08984,122

Name: 3-METHOXYTYRAMINE
Precursor_mz: 168.1019047
Precursor_type: [M+H]+
Spectrum_type: MS2
Instrument_type: LC-ESI-QTOF
Instrument: Agilent qTOF 6545
InChIKey: DIVQKHQLANKJQO-UHFFFAOYSA-N
SMILES: COC1=C(C=CC(=C1)CCN)O
Formula: C9H13NO2
Ion_mode: positive
Collision_energy: 40 eV
Comments: Sonnenburg Lab MS2 Library HILIC positive method
Num Peaks: 48
39.02442,59
39.03343,22
41.04033,97
41.05228,19
51.02462,57
51.03464,29
52.03478,10
52.30031,6
53.05185,12
62.01816,8
62.02695,10
63.0268,39
63.03403,22
65.04043,1000
65.05042,488
65.09226,28
65.10792,5
67.05812,7
67.06616,10
68.02865,10
77.03966,168
77.05104,66
79.05599,264
79.0664,134
79.10227,6
80.06254,56
80.0785,14
81.04794,6
89.0382,18
90.0501,7
91.0551,905
91.06658,448
91.08881,47
91.10403,35
91.1167,14
91.34085,6
93.03335,24
93.04732,14
95.06435,8
103.05565,8
107.05042,83
107.06535,54
108.05682,59
108.07739,13
118.04047,14
119.04781,33
119.06291,14
135.0549,13

Name: SEROTONIN
Precursor_mz: 177.102239
Precursor_type: [M+H]+
Spectrum_type: MS2
Instrument_type: LC-ESI-QTOF
Instrument: Agilent qTOF 6545
InChIKey: QZAYGJVTTNCVMB-UHFFFAOYSA-N
SMILES: C1=CC2=C(C=C1O)C(=CN2)CCN
Formula: C10H12N2O
Ion_mode: positive
Collision_energy: 10 eV
Comments: Sonnenburg Lab MS2 Library HILIC positive method
Num Peaks: 14
115.05319,10
115.06991,7
117.05759,7
132.08359,18
132.0954,21
142.07997,6
160.07647,1000
160.09108,584
160.14135,21
160.15735,10
160.20905,8
160.36791,5
160.66005,6
177.091,7

Name: SEROTONIN
Precursor_mz: 177.102239
Precursor_type: [M+H]+
Spectrum_type: MS2
Instrument_type: LC-ESI-QTOF
Instrument: Agilent qTOF 6545
InChIKey: QZAYGJVTTNCVMB-UHFFFAOYSA-N
SMILES: C1=CC2=C(C=C1O)C(=CN2)CCN
Formula: C10H12N2O
Ion_mode: positive
Collision_energy: 20 eV
Comments: Sonnenburg Lab MS2 Library HILIC positive method
Num Peaks: 39
54.03452,9
80.06567,8
83.07845,7
89.05092,5
91.05588,18
103.05349,21
103.06943,11
105.07163,58
105.08311,50
115.05592,147
115.06746,86
116.0673,11
117.05861,69
117.0704,31
131.075,12
132.04849,10
132.08158,216
132.1059,38
132.13932,8
133.0653,82
133.08795,19
133.71734,7
142.06461,83
142.07885,32
143.07123,39
143.0898,20
144.05573,10
144.07304,10
159.07173,36
159.08278,29
159.10187,5
160.07567,1000
160.09132,458
160.20796,10
160.25168,5
160.33201,8
160.3986,5
160.42466,6
161.86717,6

Name: SEROTONIN
Precursor_mz: 177.102239
Precursor_type: [M+H]+
Spectrum_type: MS2
Instrument_type: LC-ESI-QTOF
Instrument: Agilent qTOF 6545
InChIKey: QZAYGJVTTNCVMB-UHFFFAOYSA-N
SMILES: C1=CC2=C(C=C1O)C(=CN2)CCN
Formula: C10H12N2O
Ion_mode: positive
Collision_energy: 40 eV
Comments: Sonnenburg Lab MS2 Library HILIC positive method
Num Peaks: 100
45.03785,30
51.02428,62
51.03659,15
54.03638,45
54.05139,14
55.01108,8
55.02912,17
62.02558,21
64.0478,17
65.03943,214
65.05273,132
65.0835,5
66.04745,31
66.06027,13
67.04523,92
67.05494,113
77.0408,278
77.05096,150
77.07796,27
77.22473,6
77.76922,5
78.03647,39
78.04544,68
78.05798,16
79.04045,32
79.05432,241
79.06603,103
79.09554,8
87.03598,32
89.04063,231
89.05173,137
89.09027,6
90.05032,38
90.06044,55
91.05501,84
91.07581,21
92.0497,23
92.07989,19
93.06951,13
94.04264,68
94.06105,33
94.07453,6
102.03511,35
103.0531,109
103.07002,31
103.08376,9
104.05172,180
104.0747,36
105.03393,30
105.05729,129
105.07064,167
105.11163,7
106.0686,26
106.09362,6
114.04713,26
115.05611,1000
115.06762,565
115.11308,11
115.18551,6
115.2377,17
115.2603,11
115.33471,7
115.3459,20
115.39874,13
115.42056,7
115.75707,15
116.04868,121
116.06311,82
117.05905,648
117.0965,18
118.05825,80
118.07895,26
120.0451,19
120.08008,25
120.09986,16
121.07786,32
121.10356,9
130.0667,247
131.05071,129
131.06888,99
131.08709,90
132.05604,50
132.08752,45
133.05236,279
133.07165,112
134.07165,17
140.0474,11
141.06981,37
142.0857,72
143.07321,126
143.08691,82
144.05827,39
144.08553,7
158.0615,103
158.07508,101
158.10469,14
159.06924,131
159.08622,60
159.25266,8
160.07262,30

Name: 3,5-DIIODO-THYRONINE
Precursor_mz: 525.9006799
Precursor_type: [M+H]+
Spectrum_type: MS2
Instrument_type: LC-ESI-QTOF
Instrument: Agilent qTOF 6545
InChIKey: ZHSOTLOTTDYIIK-ZDUSSCGKSA-N
SMILES: C1=CC(=CC=C1O)OC2=C(C=C(C=C2I)CC(C(=O)O)N)I
Formula: C15H13I2NO4
Ion_mode: positive
Collision_energy: 10 eV
Comments: Sonnenburg Lab MS2 Library HILIC positive method
Num Peaks: 26
71.76163,6
147.03861,9
171.09016,6
177.1077,6
188.221,6
287.9234,11
311.95424,10
352.98394,16
353.01278,12
358.86688,8
381.97108,129
466.85303,25
466.88095,11
479.89311,699
479.9923,7
480.2751,8
480.31376,7
480.42909,8
480.87945,11
480.8984,10
508.86971,111
508.90366,56
525.2348,9
525.31006,7
525.4315,10
525.89844,1000

Name: 3,5-DIIODO-THYRONINE
Precursor_mz: 525.9006799
Precursor_type: [M+H]+
Spectrum_type: MS2
Instrument_type: LC-ESI-QTOF
Instrument: Agilent qTOF 6545
InChIKey: ZHSOTLOTTDYIIK-ZDUSSCGKSA-N
SMILES: C1=CC(=CC=C1O)OC2=C(C=C(C=C2I)CC(C(=O)O)N)I
Formula: C15H13I2NO4
Ion_mode: positive
Collision_energy: 20 eV
Comments: Sonnenburg Lab MS2 Library HILIC positive method
Num Peaks: 56
117.09999,8
136.06687,10
185.0589,11
198.08194,11
201.10608,6
209.05827,8
209.07793,6
210.06713,6
210.08259,7
225.07286,7
226.08066,14
226.10276,11
227.06605,7
232.93724,12
232.96259,6
237.04867,15
245.93114,6
255.06369,10
255.08325,6
287.92227,18
287.94309,13
322.94475,8
324.96707,29
324.99022,15
325.97606,21
326.00542,7
335.96741,11
336.96443,10
337.97069,9
339.95354,8
352.98785,99
353.99247,8
358.84114,10
363.95595,16
363.98952,6
381.96785,295
382.99726,6
386.83694,20
386.87656,6
414.82611,23
433.24034,5
464.91161,6
466.85876,112
469.21516,5
479.82731,10
479.89404,1000
480.29805,7
480.46187,6
480.50947,6
480.56342,5
480.60911,5
480.88981,24
480.92379,13
481.68017,6
508.87781,30
525.89843,70

Name: 3,5-DIIODO-THYRONINE
Precursor_mz: 525.9006799
Precursor_type: [M+H]+
Spectrum_type: MS2
Instrument_type: LC-ESI-QTOF
Instrument: Agilent qTOF 6545
InChIKey: ZHSOTLOTTDYIIK-ZDUSSCGKSA-N
SMILES: C1=CC(=CC=C1O)OC2=C(C=C(C=C2I)CC(C(=O)O)N)I
Formula: C15H13I2NO4
Ion_mode: positive
Collision_energy: 40 eV
Comments: Sonnenburg Lab MS2 Library HILIC positive method
Num Peaks: 162
55.0168,28
55.05361,9
55.06303,20
69.03676,9
69.04474,15
81.06762,18
82.38738,15
87.05913,8
89.05796,24
91.06979,21
94.03894,108
94.05144,50
99.04299,12
106.04262,15
109.02545,48
117.05427,126
117.07016,101
118.06144,71
118.08722,12
128.05822,8
129.06746,34
129.09097,10
131.04539,40
132.04398,24
136.07322,21
136.10034,7
142.07404,30
153.08255,9
154.12462,19
154.15074,7
155.09694,11
157.08105,16
160.00848,24
160.0722,38
163.09102,15
165.06396,21
165.08953,17
167.04737,56
167.06947,9
167.33513,5
171.07929,38
171.1041,5
179.13707,9
180.07779,14
181.06285,285
182.06744,39
182.09729,9
183.12171,12
184.05007,118
185.0569,264
185.94439,8
188.12575,11
195.05228,16
197.05945,87
197.07651,81
197.10966,15
198.06734,50
198.09328,30
198.11108,19
198.13087,7
199.07275,388
199.0872,266
199.12332,12
199.50035,9
199.53226,16
199.58632,5
199.67953,7
203.93584,44
208.04925,6
208.06518,16
209.06179,93
210.06233,81
210.08408,53
210.12971,12
210.15972,8
210.33469,5
211.07222,32
213.05069,18
216.94696,134
216.96841,120
217.92051,44
224.06503,16
224.09209,6
225.07823,174
225.79998,8
226.08288,174
226.09996,113
232.94369,115
237.05102,112
237.07491,35
243.95507,33
243.98406,15
244.96737,8
245.91534,50
245.93114,41
253.0499,8
255.06108,40
255.07686,22
255.09939,5
259.92838,38
259.95508,74
259.98418,24
287.92314,47
287.94973,17
288.96086,26
296.96954,22
307.95947,21
307.98311,14
309.17378,17
311.9573,127
311.97571,58
312.0167,6
321.96339,6
322.94745,64
324.96755,500
324.99107,211
325.06356,5
325.15765,5
325.23944,7
325.25792,9
325.31416,8
325.48356,9
325.6027,8
325.73432,5
325.97537,214
326.00883,55
326.17982,6
326.78683,9
326.97181,14
335.96494,58
335.98336,48
336.02462,8
336.97183,98
337.31211,7
339.95397,135
339.98519,89
344.8145,14
344.84679,6
351.97997,71
352.00305,45
352.98836,1000
353.41125,5
353.57422,8
353.706,6
353.74108,8
353.8225,6
363.95374,10
363.98674,7
364.95784,17
364.9885,15
370.85404,9
372.82631,21
380.94688,25
380.98693,7
381.97066,49
382.01154,11
386.8287,7
386.84923,12
466.85803,74
466.88377,57
479.8876,222
479.91754,127

Name: GLYCINE
Precursor_mz: 76.0393044
Precursor_type: [M+H]+
Spectrum_type: MS2
Instrument_type: LC-ESI-QTOF
Instrument: Agilent qTOF 6545
InChIKey: DHMQDGOQFOQNFH-UHFFFAOYSA-N
SMILES: C(C(=O)O)N
Formula: C2H5NO2
Ion_mode: positive
Collision_energy: 10 eV
Comments: Sonnenburg Lab MS2 Library HILIC positive method
Num Peaks: 4
47.01945,143
58.99625,216
64.71742,25
76.04221,1000

Name: 3-AMINOISOBUTANOIC ACID
Precursor_mz: 104.0706045
Precursor_type: [M+H]+
Spectrum_type: MS2
Instrument_type: LC-ESI-QTOF
Instrument: Agilent qTOF 6545
InChIKey: QCHPKSFMDHPSNR-UHFFFAOYSA-N
SMILES: CC(CN)C(=O)O
Formula: C4H9NO2
Ion_mode: positive
Collision_energy: 10 eV
Comments: Sonnenburg Lab MS2 Library HILIC positive method
Num Peaks: 14
45.03187,119
57.03373,1000
57.04274,918
57.06113,50
57.08472,15
57.09524,18
57.15563,11
75.05444,50
85.56152,28
86.05915,562
86.07969,110
86.09269,8
86.30562,15
104.06737,87

Name: 3-AMINOISOBUTANOIC ACID
Precursor_mz: 104.0706045
Precursor_type: [M+H]+
Spectrum_type: MS2
Instrument_type: LC-ESI-QTOF
Instrument: Agilent qTOF 6545
InChIKey: QCHPKSFMDHPSNR-UHFFFAOYSA-N
SMILES: CC(CN)C(=O)O
Formula: C4H9NO2
Ion_mode: positive
Collision_energy: 20 eV
Comments: Sonnenburg Lab MS2 Library HILIC positive method
Num Peaks: 12
30.03234,350
41.03842,268
45.03567,288
45.05199,67
57.03495,1000
57.05079,208
57.0618,32
58.06667,377
58.08254,96
58.09471,22
59.04954,288
59.06546,50

Name: 3-AMINOISOBUTANOIC ACID
Precursor_mz: 104.0706045
Precursor_type: [M+H]+
Spectrum_type: MS2
Instrument_type: LC-ESI-QTOF
Instrument: Agilent qTOF 6545
InChIKey: QCHPKSFMDHPSNR-UHFFFAOYSA-N
SMILES: CC(CN)C(=O)O
Formula: C4H9NO2
Ion_mode: positive
Collision_energy: 40 eV
Comments: Sonnenburg Lab MS2 Library HILIC positive method
Num Peaks: 3
42.03275,1000
43.02514,675
55.02945,324

Name: METHIONINE
Precursor_mz: 150.0583256
Precursor_type: [M+H]+
Spectrum_type: MS2
Instrument_type: LC-ESI-QTOF
Instrument: Agilent qTOF 6545
InChIKey: FFEARJCKVFRZRR-BYPYZUCNSA-N
SMILES: CSCCC(C(=O)O)N
Formula: C5H11NO2S
Ion_mode: positive
Collision_energy: 10 eV
Comments: Sonnenburg Lab MS2 Library HILIC positive method
Num Peaks: 46
37.03351,61
37.04819,11
56.05626,957
56.06444,659
56.10557,9
56.11629,10
56.12931,7
56.29083,12
56.30384,5
56.39777,8
61.01793,316
61.027,256
61.04879,13
74.06775,60
74.08818,11
84.04984,31
84.0618,42
87.03103,109
87.05055,27
87.09801,6
87.1124,14
102.06145,288
102.07196,158
102.24455,14
102.40187,13
104.05865,1000
104.07175,491
104.09751,28
104.15721,7
104.19637,8
104.3346,10
104.39525,15
104.41834,6
104.53346,12
104.82142,5
105.04292,101
105.05784,48
105.07773,9
105.39854,8
133.03909,513
133.07631,27
133.1748,20
133.20989,11
133.3579,8
133.38599,6
133.63492,13

Name: METHIONINE
Precursor_mz: 150.0583256
Precursor_type: [M+H]+
Spectrum_type: MS2
Instrument_type: LC-ESI-QTOF
Instrument: Agilent qTOF 6545
InChIKey: FFEARJCKVFRZRR-BYPYZUCNSA-N
SMILES: CSCCC(C(=O)O)N
Formula: C5H11NO2S
Ion_mode: positive
Collision_energy: 20 eV
Comments: Sonnenburg Lab MS2 Library HILIC positive method
Num Peaks: 35
41.05096,14
44.05501,56
44.07003,15
56.05565,912
56.06464,541
56.09543,20
57.0391,25
59.00184,49
59.02135,7
61.0172,1000
61.02703,721
61.04637,28
61.06714,6
61.2064,15
62.10678,15
70.0806,47
74.02986,84
74.0482,10
74.0659,27
84.05083,42
84.0622,19
87.03468,48
87.04419,65
93.04163,23
93.05114,32
102.05811,76
102.07553,27
104.05963,76
104.07939,17
105.00675,83
105.02536,21
105.05265,11
109.06153,11
133.03721,26
133.0542,25

Name: METHIONINE
Precursor_mz: 150.0583256
Precursor_type: [M+H]+
Spectrum_type: MS2
Instrument_type: LC-ESI-QTOF
Instrument: Agilent qTOF 6545
InChIKey: FFEARJCKVFRZRR-BYPYZUCNSA-N
SMILES: CSCCC(C(=O)O)N
Formula: C5H11NO2S
Ion_mode: positive
Collision_energy: 40 eV
Comments: Sonnenburg Lab MS2 Library HILIC positive method
Num Peaks: 18
35.00107,26
35.00855,33
44.98635,44
44.99291,51
46.00261,40
56.05498,217
56.06631,125
56.09008,12
56.2387,11
57.9929,6
59.00019,69
59.01359,14
61.01712,1000
71.00158,19
74.0296,35
96.01739,21
131.09636,23
137.46604,9

Name: 2,3-DIAMINOPROPIONIC ACID
Precursor_mz: 105.0658535
Precursor_type: [M+H]+
Spectrum_type: MS2
Instrument_type: LC-ESI-QTOF
Instrument: Agilent qTOF 6545
InChIKey: PECYZEOJVXMISF-REOHCLBHSA-N
SMILES: C(C(C(=O)O)N)N
Formula: C3H8N2O2
Ion_mode: positive
Collision_energy: 10 eV
Comments: Sonnenburg Lab MS2 Library HILIC positive method
Num Peaks: 23
42.03426,193
42.04268,128
42.31768,6
59.0609,689
59.0691,378
59.10059,13
59.11938,7
59.21277,14
70.02841,452
70.04208,139
70.05459,23
70.28946,5
70.30965,7
70.46422,10
76.03758,72
76.04954,37
76.06061,6
88.03819,1000
88.04951,401
88.10035,9
88.20148,6
88.21388,11
88.29943,6

Name: 2,3-DIAMINOPROPIONIC ACID
Precursor_mz: 105.0658535
Precursor_type: [M+H]+
Spectrum_type: MS2
Instrument_type: LC-ESI-QTOF
Instrument: Agilent qTOF 6545
InChIKey: PECYZEOJVXMISF-REOHCLBHSA-N
SMILES: C(C(C(=O)O)N)N
Formula: C3H8N2O2
Ion_mode: positive
Collision_energy: 20 eV
Comments: Sonnenburg Lab MS2 Library HILIC positive method
Num Peaks: 20
42.03386,1000
42.04213,631
42.05818,20
42.06843,10
43.22869,16
58.02674,54
58.04131,29
58.93514,45
59.06052,351
59.07094,420
59.08759,18
59.85633,5
70.0296,455
70.04754,92
70.05921,9
76.04021,49
76.05137,57
88.0383,344
88.05491,95
88.0808,5

Name: 2,3-DIAMINOPROPIONIC ACID
Precursor_mz: 105.0658535
Precursor_type: [M+H]+
Spectrum_type: MS2
Instrument_type: LC-ESI-QTOF
Instrument: Agilent qTOF 6545
InChIKey: PECYZEOJVXMISF-REOHCLBHSA-N
SMILES: C(C(C(=O)O)N)N
Formula: C3H8N2O2
Ion_mode: positive
Collision_energy: 40 eV
Comments: Sonnenburg Lab MS2 Library HILIC positive method
Num Peaks: 11
42.03398,1000
42.04203,756
42.05112,174
42.06907,28
42.076,14
42.1525,18
43.04154,173
51.02384,157
51.03999,27
51.05382,6
96.96914,10

Name: 2-AMINOPHENOL
Precursor_mz: 110.0600398
Precursor_type: [M+H]+
Spectrum_type: MS2
Instrument_type: LC-ESI-QTOF
Instrument: Agilent qTOF 6545
InChIKey: CDAWCLOXVUBKRW-UHFFFAOYSA-N
SMILES: C1=CC=C(C(=C1)N)O
Formula: C6H7NO
Ion_mode: positive
Collision_energy: 10 eV
Comments: Sonnenburg Lab MS2 Library HILIC positive method
Num Peaks: 9
65.04039,139
65.05116,64
67.05666,6
82.07658,7
92.05214,471
92.11389,7
93.035,71
93.04605,57
110.06077,1000

Name: 2-AMINOPHENOL
Precursor_mz: 110.0600398
Precursor_type: [M+H]+
Spectrum_type: MS2
Instrument_type: LC-ESI-QTOF
Instrument: Agilent qTOF 6545
InChIKey: CDAWCLOXVUBKRW-UHFFFAOYSA-N
SMILES: C1=CC=C(C(=C1)N)O
Formula: C6H7NO
Ion_mode: positive
Collision_energy: 20 eV
Comments: Sonnenburg Lab MS2 Library HILIC positive method
Num Peaks: 18
39.02457,55
39.0373,12
41.03962,22
41.05357,10
65.04003,1000
65.05054,429
65.31327,6
82.06771,10
92.05049,662
92.06179,282
92.10052,17
92.1134,10
92.15996,5
93.03644,53
93.04581,51
93.05939,9
109.05244,9
110.0607,108

Name: 2-AMINOPHENOL
Precursor_mz: 110.0600398
Precursor_type: [M+H]+
Spectrum_type: MS2
Instrument_type: LC-ESI-QTOF
Instrument: Agilent qTOF 6545
InChIKey: CDAWCLOXVUBKRW-UHFFFAOYSA-N
SMILES: C1=CC=C(C(=C1)N)O
Formula: C6H7NO
Ion_mode: positive
Collision_energy: 40 eV
Comments: Sonnenburg Lab MS2 Library HILIC positive method
Num Peaks: 23
38.0166,61
38.02996,19
38.68851,28
39.02447,754
39.03215,307
39.04614,33
39.05697,14
39.0742,11
39.26776,6
40.0213,20
40.02698,41
51.02414,33
51.036,30
62.03916,5
63.02838,17
65.04062,1000
65.05059,522
65.09197,12
65.14242,7
66.035,162
66.04443,58
80.07191,5
92.0631,103

Name: 3-AMINO-4-HYDROXYBENZOIC ACID
Precursor_mz: 154.0498691
Precursor_type: [M+H]+
Spectrum_type: MS2
Instrument_type: LC-ESI-QTOF
Instrument: Agilent qTOF 6545
InChIKey: MRBKRZAPGUCWOS-UHFFFAOYSA-N
SMILES: C1=CC(=C(C=C1C(=O)O)N)O
Formula: C7H7NO3
Ion_mode: positive
Collision_energy: 10 eV
Comments: Sonnenburg Lab MS2 Library HILIC positive method
Num Peaks: 15
65.04049,16
65.05068,7
80.05032,23
80.06121,13
92.05021,17
92.06276,6
93.03392,47
93.04651,19
108.04485,56
108.05724,27
109.05457,7
110.06129,28
136.03936,131
136.0539,59
154.04993,1000

Name: 3-AMINO-4-HYDROXYBENZOIC ACID
Precursor_mz: 154.0498691
Precursor_type: [M+H]+
Spectrum_type: MS2
Instrument_type: LC-ESI-QTOF
Instrument: Agilent qTOF 6545
InChIKey: MRBKRZAPGUCWOS-UHFFFAOYSA-N
SMILES: C1=CC(=C(C=C1C(=O)O)N)O
Formula: C7H7NO3
Ion_mode: positive
Collision_energy: 20 eV
Comments: Sonnenburg Lab MS2 Library HILIC positive method
Num Peaks: 48
53.03964,110
53.04998,42
54.03461,15
54.04572,10
55.05729,6
55.06483,6
56.05167,12
56.05945,9
59.07474,11
63.02472,20
63.03639,26
65.04033,299
65.0503,153
68.01439,20
68.05239,14
78.03396,11
80.05035,622
80.06061,252
81.03427,20
81.05401,5
82.06594,27
82.07844,20
90.03454,107
90.0457,55
92.0501,90
92.06103,30
93.03499,152
93.04567,99
106.02963,110
108.04436,1000
108.05745,455
108.09915,17
108.11119,7
109.02868,17
109.05227,56
110.06103,32
110.07358,26
112.08903,5
118.02878,38
118.04847,10
119.01337,6
121.06117,8
121.08947,8
125.07557,8
126.06633,12
136.03911,478
136.05446,225
154.04957,455

Name: 3-AMINO-4-HYDROXYBENZOIC ACID
Precursor_mz: 154.0498691
Precursor_type: [M+H]+
Spectrum_type: MS2
Instrument_type: LC-ESI-QTOF
Instrument: Agilent qTOF 6545
InChIKey: MRBKRZAPGUCWOS-UHFFFAOYSA-N
SMILES: C1=CC(=C(C=C1C(=O)O)N)O
Formula: C7H7NO3
Ion_mode: positive
Collision_energy: 40 eV
Comments: Sonnenburg Lab MS2 Library HILIC positive method
Num Peaks: 66
39.02459,187
39.03659,46
39.27385,10
41.03974,53
41.05337,24
42.03631,42
42.04786,10
43.02692,17
44.02389,20
51.02467,98
51.0348,32
52.02069,77
52.02962,55
53.01888,6
53.03991,1000
53.04944,389
53.08715,10
54.03559,70
54.04944,11
55.01912,43
55.03651,11
57.04725,39
58.06755,21
62.01475,46
62.03343,9
62.72761,21
62.7388,7
63.02443,347
63.03397,196
63.46469,6
63.58384,6
64.01934,38
64.03058,25
65.04048,161
65.04924,74
66.03656,35
66.04551,46
66.05737,8
67.02921,17
67.05747,12
68.02263,26
68.06279,47
69.04735,54
77.04126,8
78.03563,69
78.05532,8
79.04263,7
80.02502,26
80.04988,524
80.06087,225
80.08402,18
80.41722,5
81.0339,41
82.07561,17
89.0299,16
90.03445,370
90.0503,142
90.0858,7
90.42666,12
92.04743,13
95.04786,36
95.08455,6
95.10129,6
106.02863,6
106.06476,14
109.04867,13

Name: GLYCEROL 2-PHOSPHATE
Precursor_mz: 173.0209506
Precursor_type: [M+H]+
Spectrum_type: MS2
Instrument_type: LC-ESI-QTOF
Instrument: Agilent qTOF 6545
InChIKey: DHCLVCXQIBBOPH-UHFFFAOYSA-N
SMILES: C(C(CO)OP(=O)(O)O)O
Formula: C3H9O6P
Ion_mode: positive
Collision_energy: 10 eV
Comments: Sonnenburg Lab MS2 Library HILIC positive method
Num Peaks: 19
43.02049,23
45.03501,28
45.04484,24
57.03771,10
57.07105,21
60.05724,14
75.0446,7
80.97669,36
80.99596,6
88.08923,13
98.98478,1000
98.99715,533
99.04715,6
113.06453,6
113.07294,19
121.9153,7
145.10055,6
155.02762,22
155.05626,6

Name: GLYCEROL 2-PHOSPHATE
Precursor_mz: 173.0209506
Precursor_type: [M+H]+
Spectrum_type: MS2
Instrument_type: LC-ESI-QTOF
Instrument: Agilent qTOF 6545
InChIKey: DHCLVCXQIBBOPH-UHFFFAOYSA-N
SMILES: C(C(CO)OP(=O)(O)O)O
Formula: C3H9O6P
Ion_mode: positive
Collision_energy: 20 eV
Comments: Sonnenburg Lab MS2 Library HILIC positive method
Num Peaks: 10
57.03539,40
80.97549,56
80.99148,19
91.05284,6
98.98446,1000
98.99737,391
99.01918,35
99.38014,6
100.08136,10
128.10539,10

Name: GLYCEROL 2-PHOSPHATE
Precursor_mz: 173.0209506
Precursor_type: [M+H]+
Spectrum_type: MS2
Instrument_type: LC-ESI-QTOF
Instrument: Agilent qTOF 6545
InChIKey: DHCLVCXQIBBOPH-UHFFFAOYSA-N
SMILES: C(C(CO)OP(=O)(O)O)O
Formula: C3H9O6P
Ion_mode: positive
Collision_energy: 40 eV
Comments: Sonnenburg Lab MS2 Library HILIC positive method
Num Peaks: 14
41.0513,25
62.96722,71
76.52986,6
80.97428,1000
80.98631,485
91.0787,12
98.98443,384
98.99711,186
99.0197,14
105.04444,38
143.08995,17
143.10239,21
153.11952,7
157.07508,30

Name: PIMELIC ACID
Precursor_mz: 183.0627769
Precursor_type: [M+Na]+
Spectrum_type: MS2
Instrument_type: LC-ESI-QTOF
Instrument: Agilent qTOF 6545
InChIKey: WLJVNTCWHIRURA-UHFFFAOYSA-N
SMILES: C(CCC(=O)O)CCC(=O)O
Formula: C7H12O4
Ion_mode: positive
Collision_energy: 10 eV
Comments: Sonnenburg Lab MS2 Library HILIC positive method
Num Peaks: 11
53.54116,151
57.07654,1000
71.57809,24
73.18327,191
73.57319,74
111.01162,249
135.0617,390
137.07526,156
137.12408,323
142.10629,211
155.09027,357

Name: PIMELIC ACID
Precursor_mz: 183.0627769
Precursor_type: [M+Na]+
Spectrum_type: MS2
Instrument_type: LC-ESI-QTOF
Instrument: Agilent qTOF 6545
InChIKey: WLJVNTCWHIRURA-UHFFFAOYSA-N
SMILES: C(CCC(=O)O)CCC(=O)O
Formula: C7H12O4
Ion_mode: positive
Collision_energy: 20 eV
Comments: Sonnenburg Lab MS2 Library HILIC positive method
Num Peaks: 28
31.54035,52
43.0543,18
43.06209,145
44.88365,69
55.0607,1000
55.07759,258
55.09022,30
59.06831,398
59.08584,143
59.09558,37
67.07412,422
67.09124,18
67.10827,18
69.54087,33
85.95219,135
87.027,721
87.05417,52
96.93959,904
96.9596,312
96.99381,40
109.07261,531
113.07874,260
113.08979,450
123.19057,22
125.09928,77
141.09604,356
166.15802,33
183.04809,286

Name: PIMELIC ACID
Precursor_mz: 183.0627769
Precursor_type: [M+Na]+
Spectrum_type: MS2
Instrument_type: LC-ESI-QTOF
Instrument: Agilent qTOF 6545
InChIKey: WLJVNTCWHIRURA-UHFFFAOYSA-N
SMILES: C(CCC(=O)O)CCC(=O)O
Formula: C7H12O4
Ion_mode: positive
Collision_energy: 40 eV
Comments: Sonnenburg Lab MS2 Library HILIC positive method
Num Peaks: 8
39.92144,194
49.21869,230
54.06111,665
55.35904,804
56.06451,776
75.03181,1000
121.38457,360
156.78482,139

Name: N-ACETYL-5-HYDROXYTRYPTAMINE
Precursor_mz: 219.1128037
Precursor_type: [M+H]+
Spectrum_type: MS2
Instrument_type: LC-ESI-QTOF
Instrument: Agilent qTOF 6545
InChIKey: MVAWJSIDNICKHF-UHFFFAOYSA-N
SMILES: CC(=O)NCCC1=CNC2=C1C=C(C=C2)O
Formula: C12H14N2O2
Ion_mode: positive
Collision_energy: 10 eV
Comments: Sonnenburg Lab MS2 Library HILIC positive method
Num Peaks: 14
86.05954,6
115.05493,9
117.05693,5
130.06296,5
132.08452,7
132.09544,7
160.0756,1000
160.09132,529
160.1409,64
177.09977,13
177.11428,5
202.08507,49
202.10273,25
219.11374,37

Name: N-ACETYL-5-HYDROXYTRYPTAMINE
Precursor_mz: 219.1128037
Precursor_type: [M+H]+
Spectrum_type: MS2
Instrument_type: LC-ESI-QTOF
Instrument: Agilent qTOF 6545
InChIKey: MVAWJSIDNICKHF-UHFFFAOYSA-N
SMILES: CC(=O)NCCC1=CNC2=C1C=C(C=C2)O
Formula: C12H14N2O2
Ion_mode: positive
Collision_energy: 20 eV
Comments: Sonnenburg Lab MS2 Library HILIC positive method
Num Peaks: 18
43.02331,7
44.04994,5
60.04446,6
67.04466,6
105.07037,15
105.08303,9
115.0548,30
115.0679,23
117.0585,19
132.0828,64
133.06392,13
133.07966,6
142.06523,33
159.06913,11
160.07527,1000
160.09133,504
160.14095,65
202.09876,6

Name: N-ACETYL-5-HYDROXYTRYPTAMINE
Precursor_mz: 219.1128037
Precursor_type: [M+H]+
Spectrum_type: MS2
Instrument_type: LC-ESI-QTOF
Instrument: Agilent qTOF 6545
InChIKey: MVAWJSIDNICKHF-UHFFFAOYSA-N
SMILES: CC(=O)NCCC1=CNC2=C1C=C(C=C2)O
Formula: C12H14N2O2
Ion_mode: positive
Collision_energy: 40 eV
Comments: Sonnenburg Lab MS2 Library HILIC positive method
Num Peaks: 96
40.03994,19
41.03774,6
43.01835,23
43.02768,10
44.01506,12
44.06103,10
51.02429,10
54.03601,35
55.01971,50
55.03455,11
65.03876,79
65.0527,25
65.06374,6
67.04363,77
67.05268,41
68.01419,14
68.03128,6
77.03956,147
77.0511,71
78.04548,21
78.05961,8
79.05549,84
79.06791,42
80.04987,18
86.05959,8
89.03914,26
89.05056,19
90.04791,19
90.05947,9
91.05348,102
91.06757,65
93.05891,16
93.0695,20
94.04264,61
102.04568,9
102.06277,7
103.05487,88
103.0753,19
104.04966,57
104.06287,32
105.07054,409
105.12351,8
106.06495,13
107.0501,82
107.06193,52
114.06163,5
115.05428,1000
115.06794,528
115.12498,18
115.16596,5
115.18224,6
116.04998,93
116.06435,53
116.08976,5
117.05736,611
117.07005,287
117.12489,12
117.14013,6
118.07468,6
120.04397,19
120.05816,12
120.08054,22
120.0995,12
128.07544,6
130.06548,151
130.07824,103
131.04994,40
131.0732,154
132.08188,218
132.09521,174
133.05105,182
133.06575,227
134.06263,12
134.07387,8
140.04839,38
140.06741,15
141.05754,59
141.07371,23
142.06469,111
142.0784,61
143.0504,23
143.07318,162
143.08651,99
144.04196,26
144.06674,29
145.0515,38
145.07813,5
158.05751,38
158.07579,11
159.06847,262
159.08174,138
159.11547,12
159.20302,7
160.05144,6
160.07465,235
160.0903,122

Name: ADIPIC ACID
Precursor_mz: 147.0651848
Precursor_type: [M+H]+
Spectrum_type: MS2
Instrument_type: LC-ESI-QTOF
Instrument: Agilent qTOF 6545
InChIKey: WNLRTRBMVRJNCN-UHFFFAOYSA-N
SMILES: C(CCC(=O)O)CC(=O)O
Formula: C6H10O4
Ion_mode: positive
Collision_energy: 10 eV
Comments: Sonnenburg Lab MS2 Library HILIC positive method
Num Peaks: 60
47.0736,11
53.04309,497
53.07307,22
55.02268,397
55.04536,26
55.05847,1000
55.0709,282
55.08662,26
57.03926,851
57.04896,662
57.05895,114
57.07943,22
61.0339,338
64.93311,247
64.97509,13
67.05878,383
67.07847,77
69.03703,882
69.05314,258
71.06451,685
71.07791,107
71.10414,22
71.11302,13
74.51937,18
75.03948,17
77.28341,22
81.03757,258
83.06959,189
85.03222,557
85.04786,351
85.07208,13
87.05001,438
87.07223,82
91.06305,136
91.08585,41
91.15913,114
99.0047,26
99.04764,345
99.08425,15
99.47894,13
105.95828,400
105.97612,142
106.94762,13
111.04721,893
111.08595,45
111.14938,34
111.20425,28
117.06168,296
117.08563,48
119.0402,104
119.06661,11
129.05743,75
129.89549,18
133.96564,633
133.99024,139
134.00825,34
134.02359,11
134.31254,24
137.40767,13
147.06667,141

Name: ADIPIC ACID
Precursor_mz: 147.0651848
Precursor_type: [M+H]+
Spectrum_type: MS2
Instrument_type: LC-ESI-QTOF
Instrument: Agilent qTOF 6545
InChIKey: WNLRTRBMVRJNCN-UHFFFAOYSA-N
SMILES: C(CCC(=O)O)CC(=O)O
Formula: C6H10O4
Ion_mode: positive
Collision_energy: 20 eV
Comments: Sonnenburg Lab MS2 Library HILIC positive method
Num Peaks: 46
43.02372,237
43.03021,159
43.03945,43
43.05964,347
43.06737,172
48.00232,8
53.04518,572
53.05282,433
53.07054,29
53.08645,13
55.02291,442
55.25924,73
56.16213,39
57.03801,275
57.05101,76
61.03432,759
61.04226,258
61.07419,20
65.16288,34
66.57004,56
69.03933,1000
69.04956,418
69.09403,8
69.36288,9
79.07432,53
81.05975,17
82.0434,167
83.05377,356
83.06598,436
83.09861,17
87.04645,370
87.06899,73
91.05815,109
102.74228,14
103.32425,39
105.95508,154
105.97063,58
106.0905,62
119.31534,34
128.05375,101
131.14676,11
131.35474,35
133.96526,367
133.98072,215
133.99939,16
142.3515,11

Name: ADIPIC ACID
Precursor_mz: 147.0651848
Precursor_type: [M+H]+
Spectrum_type: MS2
Instrument_type: LC-ESI-QTOF
Instrument: Agilent qTOF 6545
InChIKey: WNLRTRBMVRJNCN-UHFFFAOYSA-N
SMILES: C(CCC(=O)O)CC(=O)O
Formula: C6H10O4
Ion_mode: positive
Collision_energy: 40 eV
Comments: Sonnenburg Lab MS2 Library HILIC positive method
Num Peaks: 18
51.02714,979
51.03764,957
51.05728,48
64.93239,1000
64.95002,101
65.04385,511
65.06472,51
65.46329,96
77.05178,587
95.78475,34
104.83796,31
105.08716,478
106.07228,637
106.10839,45
121.05797,253
121.08473,69
132.07557,87
136.28575,45

Name: SUBERIC ACID
Precursor_mz: 175.0964849
Precursor_type: [M+H]+
Spectrum_type: MS2
Instrument_type: LC-ESI-QTOF
Instrument: Agilent qTOF 6545
InChIKey: TYFQFVWCELRYAO-UHFFFAOYSA-N
SMILES: C(CCCC(=O)O)CCC(=O)O
Formula: C8H14O4
Ion_mode: positive
Collision_energy: 10 eV
Comments: Sonnenburg Lab MS2 Library HILIC positive method
Num Peaks: 17
55.05524,543
55.08126,20
56.33838,31
59.74248,15
83.0873,873
83.10696,166
83.13297,21
111.07991,1000
111.09463,366
111.13786,28
139.08682,102
157.09036,397
157.13178,9
157.15353,12
159.30847,14
175.07184,285
175.10261,422

Name: SUBERIC ACID
Precursor_mz: 175.0964849
Precursor_type: [M+H]+
Spectrum_type: MS2
Instrument_type: LC-ESI-QTOF
Instrument: Agilent qTOF 6545
InChIKey: TYFQFVWCELRYAO-UHFFFAOYSA-N
SMILES: C(CCCC(=O)O)CCC(=O)O
Formula: C8H14O4
Ion_mode: positive
Collision_energy: 20 eV
Comments: Sonnenburg Lab MS2 Library HILIC positive method
Num Peaks: 10
55.05552,1000
55.07026,289
55.09395,19
55.10112,59
55.11918,16
69.07002,107
83.08561,583
83.09805,264
87.04561,73
91.09869,35

Name: SUBERIC ACID
Precursor_mz: 175.0964849
Precursor_type: [M+H]+
Spectrum_type: MS2
Instrument_type: LC-ESI-QTOF
Instrument: Agilent qTOF 6545
InChIKey: TYFQFVWCELRYAO-UHFFFAOYSA-N
SMILES: C(CCCC(=O)O)CCC(=O)O
Formula: C8H14O4
Ion_mode: positive
Collision_energy: 40 eV
Comments: Sonnenburg Lab MS2 Library HILIC positive method
Num Peaks: 16
53.03943,1000
53.05183,610
53.07935,40
55.05548,625
55.07275,142
55.08823,14
69.07011,234
69.09022,43
76.95021,82
82.05614,419
82.06457,507
91.06553,108
94.08679,22
133.08557,23
134.07154,181
134.09568,60

Name: METHYL INDOLE-3-ACETATE
Precursor_mz: 190.0862546
Precursor_type: [M+H]+
Spectrum_type: MS2
Instrument_type: LC-ESI-QTOF
Instrument: Agilent qTOF 6545
InChIKey: KTHADMDGDNYQRX-UHFFFAOYSA-N
SMILES: COC(=O)CC1=CNC2=CC=CC=C21
Formula: C11H11NO2
Ion_mode: positive
Collision_energy: 10 eV
Comments: Sonnenburg Lab MS2 Library HILIC positive method
Num Peaks: 10
103.05578,20
120.04671,12
130.06489,1000
130.07917,594
130.13641,15
130.38429,14
130.47348,10
130.48669,6
130.54227,7
130.70517,18

Name: METHYL INDOLE-3-ACETATE
Precursor_mz: 190.0862546
Precursor_type: [M+H]+
Spectrum_type: MS2
Instrument_type: LC-ESI-QTOF
Instrument: Agilent qTOF 6545
InChIKey: KTHADMDGDNYQRX-UHFFFAOYSA-N
SMILES: COC(=O)CC1=CNC2=CC=CC=C21
Formula: C11H11NO2
Ion_mode: positive
Collision_energy: 20 eV
Comments: Sonnenburg Lab MS2 Library HILIC positive method
Num Peaks: 12
77.05368,18
103.05306,9
130.06624,1000
130.12503,14
130.14954,5
130.37958,9
130.42319,6
130.47094,6
148.0914,8
149.08524,13
149.10028,25
162.05727,20

Name: METHYL INDOLE-3-ACETATE
Precursor_mz: 190.0862546
Precursor_type: [M+H]+
Spectrum_type: MS2
Instrument_type: LC-ESI-QTOF
Instrument: Agilent qTOF 6545
InChIKey: KTHADMDGDNYQRX-UHFFFAOYSA-N
SMILES: COC(=O)CC1=CNC2=CC=CC=C21
Formula: C11H11NO2
Ion_mode: positive
Collision_energy: 40 eV
Comments: Sonnenburg Lab MS2 Library HILIC positive method
Num Peaks: 22
51.02429,58
51.03524,14
77.03903,403
77.05021,152
77.07291,10
77.08418,7
77.11774,17
78.03444,94
78.05444,21
102.06303,30
103.05447,443
103.06923,187
103.10473,7
103.59935,12
106.03061,22
116.04875,40
116.07092,14
128.04962,92
130.06491,1000
130.07887,507
130.13762,5
130.52639,9

Name: SALICYLAMIDE
Precursor_mz: 138.0549545
Precursor_type: [M+H]+
Spectrum_type: MS2
Instrument_type: LC-ESI-QTOF
Instrument: Agilent qTOF 6545
InChIKey: SKZKKFZAGNVIMN-UHFFFAOYSA-N
SMILES: C1=CC=C(C(=C1)C(=O)N)O
Formula: C7H7NO2
Ion_mode: positive
Collision_energy: 10 eV
Comments: Sonnenburg Lab MS2 Library HILIC positive method
Num Peaks: 17
65.04043,20
65.04952,17
77.04068,6
77.05041,12
93.03311,65
93.04906,28
93.06243,6
95.05037,30
95.07026,11
121.00378,6
121.02865,1000
121.04221,537
121.09879,7
121.3098,6
121.43996,6
121.50504,6
138.05494,385

Name: SALICYLAMIDE
Precursor_mz: 138.0549545
Precursor_type: [M+H]+
Spectrum_type: MS2
Instrument_type: LC-ESI-QTOF
Instrument: Agilent qTOF 6545
InChIKey: SKZKKFZAGNVIMN-UHFFFAOYSA-N
SMILES: C1=CC=C(C(=C1)C(=O)N)O
Formula: C7H7NO2
Ion_mode: positive
Collision_energy: 20 eV
Comments: Sonnenburg Lab MS2 Library HILIC positive method
Num Peaks: 23
39.02577,6
44.01418,21
44.02271,14
65.04001,323
65.05014,143
65.23036,5
77.04035,25
77.05177,12
92.04995,14
92.06951,7
93.03568,164
93.04578,130
95.04878,47
95.06765,18
121.02933,1000
121.042,553
121.098,11
121.13396,5
121.18585,6
121.19509,5
121.40001,10
123.07665,13
138.0531,22

Name: SALICYLAMIDE
Precursor_mz: 138.0549545
Precursor_type: [M+H]+
Spectrum_type: MS2
Instrument_type: LC-ESI-QTOF
Instrument: Agilent qTOF 6545
InChIKey: SKZKKFZAGNVIMN-UHFFFAOYSA-N
SMILES: C1=CC=C(C(=C1)C(=O)N)O
Formula: C7H7NO2
Ion_mode: positive
Collision_energy: 40 eV
Comments: Sonnenburg Lab MS2 Library HILIC positive method
Num Peaks: 22
39.02494,312
39.05664,6
39.0913,6
41.05115,6
51.02431,18
51.034,12
65.04076,1000
65.05005,613
65.08253,21
66.04553,13
66.05397,17
67.05437,14
75.02349,49
76.01895,57
76.03574,12
77.04004,42
77.05076,36
93.03344,68
93.0457,45
102.03475,16
121.0387,42
130.05412,8

Name: SALICYLAMIDE
Precursor_mz: 138.0549545
Precursor_type: [M+H]+
Spectrum_type: MS2
Instrument_type: LC-ESI-QTOF
Instrument: Agilent qTOF 6545
InChIKey: SKZKKFZAGNVIMN-UHFFFAOYSA-N
SMILES: C1=CC=C(C(=C1)C(=O)N)O
Formula: C7H7NO2
Ion_mode: positive
Collision_energy: 10 eV
Comments: Sonnenburg Lab MS2 Library HILIC positive method
Num Peaks: 17
65.04043,20
65.04952,17
77.04068,6
77.05041,12
93.03311,65
93.04906,28
93.06243,6
95.05037,30
95.07026,11
121.00378,6
121.02865,1000
121.04221,537
121.09879,7
121.3098,6
121.43996,6
121.50504,6
138.05494,385

Name: SALICYLAMIDE
Precursor_mz: 138.0549545
Precursor_type: [M+H]+
Spectrum_type: MS2
Instrument_type: LC-ESI-QTOF
Instrument: Agilent qTOF 6545
InChIKey: SKZKKFZAGNVIMN-UHFFFAOYSA-N
SMILES: C1=CC=C(C(=C1)C(=O)N)O
Formula: C7H7NO2
Ion_mode: positive
Collision_energy: 20 eV
Comments: Sonnenburg Lab MS2 Library HILIC positive method
Num Peaks: 23
39.02577,6
44.01418,21
44.02271,14
65.04001,323
65.05014,143
65.23036,5
77.04035,25
77.05177,12
92.04995,14
92.06951,7
93.03568,164
93.04578,130
95.04878,47
95.06765,18
121.02933,1000
121.042,553
121.098,11
121.13396,5
121.18585,6
121.19509,5
121.40001,10
123.07665,13
138.0531,22

Name: SALICYLAMIDE
Precursor_mz: 138.0549545
Precursor_type: [M+H]+
Spectrum_type: MS2
Instrument_type: LC-ESI-QTOF
Instrument: Agilent qTOF 6545
InChIKey: SKZKKFZAGNVIMN-UHFFFAOYSA-N
SMILES: C1=CC=C(C(=C1)C(=O)N)O
Formula: C7H7NO2
Ion_mode: positive
Collision_energy: 40 eV
Comments: Sonnenburg Lab MS2 Library HILIC positive method
Num Peaks: 22
39.02494,312
39.05664,6
39.0913,6
41.05115,6
51.02431,18
51.034,12
65.04076,1000
65.05005,613
65.08253,21
66.04553,13
66.05397,17
67.05437,14
75.02349,49
76.01895,57
76.03574,12
77.04004,42
77.05076,36
93.03344,68
93.0457,45
102.03475,16
121.0387,42
130.05412,8

Name: SALICYLIC ACID
Precursor_mz: 139.0389701
Precursor_type: [M+H]+
Spectrum_type: MS2
Instrument_type: LC-ESI-QTOF
Instrument: Agilent qTOF 6545
InChIKey: YGSDEFSMJLZEOE-UHFFFAOYSA-N
SMILES: C1=CC=C(C(=C1)C(=O)O)O
Formula: C7H6O3
Ion_mode: positive
Collision_energy: 10 eV
Comments: Sonnenburg Lab MS2 Library HILIC positive method
Num Peaks: 29
43.01998,26
53.13815,73
53.15555,15
68.99818,47
69.00924,82
70.06503,26
70.09305,6
83.04844,100
83.06864,42
94.06748,22
96.4126,16
98.12411,5
110.92168,19
111.04542,1000
111.05696,661
111.0968,21
111.11514,9
111.16336,9
111.21166,11
111.24397,8
111.33195,28
111.51654,6
111.54104,5
121.03828,17
122.0921,77
122.12644,6
124.10077,44
124.1276,7
139.03842,482

Name: SALICYLIC ACID
Precursor_mz: 139.0389701
Precursor_type: [M+H]+
Spectrum_type: MS2
Instrument_type: LC-ESI-QTOF
Instrument: Agilent qTOF 6545
InChIKey: YGSDEFSMJLZEOE-UHFFFAOYSA-N
SMILES: C1=CC=C(C(=C1)C(=O)O)O
Formula: C7H6O3
Ion_mode: positive
Collision_energy: 20 eV
Comments: Sonnenburg Lab MS2 Library HILIC positive method
Num Peaks: 46
43.02921,278
43.04744,17
53.05173,95
57.06043,91
65.05529,30
65.0721,10
67.05468,65
67.0689,128
68.99975,683
69.00775,423
69.04967,77
69.3011,40
69.30978,15
72.29187,46
79.05506,29
81.05524,205
81.07602,43
81.34218,9
83.05081,309
83.26828,15
93.04078,373
93.05847,277
93.07088,37
93.35436,20
96.25595,36
97.02896,84
97.04979,34
98.11205,9
110.08431,403
110.12165,20
110.12895,28
111.0438,1000
111.05999,374
111.08948,21
111.12306,13
111.32095,30
111.33939,9
111.72828,8
121.04028,134
121.05421,139
121.09177,122
124.11981,142
126.33633,8
127.18922,13
132.35083,8
139.03761,28

Name: SALICYLIC ACID
Precursor_mz: 139.0389701
Precursor_type: [M+H]+
Spectrum_type: MS2
Instrument_type: LC-ESI-QTOF
Instrument: Agilent qTOF 6545
InChIKey: YGSDEFSMJLZEOE-UHFFFAOYSA-N
SMILES: C1=CC=C(C(=C1)C(=O)O)O
Formula: C7H6O3
Ion_mode: positive
Collision_energy: 40 eV
Comments: Sonnenburg Lab MS2 Library HILIC positive method
Num Peaks: 24
39.02384,319
39.03288,294
41.0026,258
42.03798,249
42.04336,480
43.01906,155
53.05153,237
53.07198,21
55.01868,466
57.04502,161
65.03926,549
65.05247,459
68.99794,1000
69.0121,282
69.04651,29
71.01259,360
71.0415,14
80.58825,43
93.05244,34
95.05892,113
95.08126,57
109.0776,43
110.03416,123
123.1152,122

Name: ETHYL 3-INDOLEACETIC ACID
Precursor_mz: 204.1019047
Precursor_type: [M+H]+
Spectrum_type: MS2
Instrument_type: LC-ESI-QTOF
Instrument: Agilent qTOF 6545
InChIKey: HUDBDWIQSIGUDI-UHFFFAOYSA-N
SMILES: CCOC(=O)CC1=CNC2=CC=CC=C21
Formula: C12H13NO2
Ion_mode: positive
Collision_energy: 10 eV
Comments: Sonnenburg Lab MS2 Library HILIC positive method
Num Peaks: 6
130.06848,1000
130.08218,547
130.12821,23
158.09995,6
176.07547,7
204.10682,24

Name: ETHYL 3-INDOLEACETIC ACID
Precursor_mz: 204.1019047
Precursor_type: [M+H]+
Spectrum_type: MS2
Instrument_type: LC-ESI-QTOF
Instrument: Agilent qTOF 6545
InChIKey: HUDBDWIQSIGUDI-UHFFFAOYSA-N
SMILES: CCOC(=O)CC1=CNC2=CC=CC=C21
Formula: C12H13NO2
Ion_mode: positive
Collision_energy: 20 eV
Comments: Sonnenburg Lab MS2 Library HILIC positive method
Num Peaks: 7
77.04231,9
77.05431,5
103.05761,10
103.07247,6
130.0686,1000
130.08205,569
143.07386,6

Name: ETHYL 3-INDOLEACETIC ACID
Precursor_mz: 204.1019047
Precursor_type: [M+H]+
Spectrum_type: MS2
Instrument_type: LC-ESI-QTOF
Instrument: Agilent qTOF 6545
InChIKey: HUDBDWIQSIGUDI-UHFFFAOYSA-N
SMILES: CCOC(=O)CC1=CNC2=CC=CC=C21
Formula: C12H13NO2
Ion_mode: positive
Collision_energy: 40 eV
Comments: Sonnenburg Lab MS2 Library HILIC positive method
Num Peaks: 22
51.02698,14
51.03558,9
77.04283,307
77.0535,171
89.04417,6
89.0535,8
102.04899,20
102.06322,12
103.0578,396
103.07003,192
104.05491,13
104.0628,9
105.04693,8
128.05297,51
128.06692,33
130.0683,1000
130.08214,526
130.12787,19
130.14295,8
142.06845,8
143.07523,26
143.09401,12

Name: 3-METHYL-2-OXINDOLE
Precursor_mz: 148.0756899
Precursor_type: [M+H]+
Spectrum_type: MS2
Instrument_type: LC-ESI-QTOF
Instrument: Agilent qTOF 6545
InChIKey: BBZCPUCZKLTAJQ-UHFFFAOYSA-N
SMILES: CC1C2=CC=CC=C2NC1=O
Formula: C9H9NO
Ion_mode: positive
Collision_energy: 10 eV
Comments: Sonnenburg Lab MS2 Library HILIC positive method
Num Peaks: 15
42.0369,38
42.04547,19
77.04197,7
103.05675,27
103.0693,13
104.05333,5
105.03587,24
105.04797,13
120.08339,64
120.09605,35
130.06758,82
130.08167,44
133.05459,58
133.06682,28
148.07809,1000

Name: 3-METHYL-2-OXINDOLE
Precursor_mz: 148.0756899
Precursor_type: [M+H]+
Spectrum_type: MS2
Instrument_type: LC-ESI-QTOF
Instrument: Agilent qTOF 6545
InChIKey: BBZCPUCZKLTAJQ-UHFFFAOYSA-N
SMILES: CC1C2=CC=CC=C2NC1=O
Formula: C9H9NO
Ion_mode: positive
Collision_energy: 20 eV
Comments: Sonnenburg Lab MS2 Library HILIC positive method
Num Peaks: 49
42.03701,436
42.04539,206
42.07183,7
43.02059,35
43.02989,19
43.04067,5
51.02721,11
51.03514,11
55.02109,13
55.02959,5
77.0425,270
78.04972,10
79.05838,54
80.05255,9
91.05766,15
91.06807,11
92.0619,6
93.0605,13
93.0727,54
94.08137,9
95.05122,5
95.06639,5
102.06256,6
103.05716,424
103.06938,216
104.05272,92
104.07259,21
105.03642,710
105.05004,343
106.06784,16
118.06783,27
119.0505,12
119.07451,23
119.09802,6
120.08334,598
120.09574,280
120.14183,9
130.06746,584
130.0811,305
130.12762,9
131.05094,7
131.07439,26
131.08886,12
133.05503,1000
133.06923,508
146.06166,6
147.07007,18
147.08893,10
148.07779,446

Name: 3-METHYL-2-OXINDOLE
Precursor_mz: 148.0756899
Precursor_type: [M+H]+
Spectrum_type: MS2
Instrument_type: LC-ESI-QTOF
Instrument: Agilent qTOF 6545
InChIKey: BBZCPUCZKLTAJQ-UHFFFAOYSA-N
SMILES: CC1C2=CC=CC=C2NC1=O
Formula: C9H9NO
Ion_mode: positive
Collision_energy: 40 eV
Comments: Sonnenburg Lab MS2 Library HILIC positive method
Num Peaks: 58
42.03701,83
42.04545,47
43.02123,9
44.01666,8
50.01899,8
51.02657,140
51.03563,61
52.0342,18
52.04363,7
65.04199,21
65.05249,12
66.05071,11
77.04194,1000
77.05298,484
78.03723,9
78.04947,126
78.06031,51
79.05715,7
80.0527,5
88.03372,10
88.04569,8
89.04252,14
90.04935,12
91.05723,19
91.06783,13
92.05157,7
93.05996,39
93.07222,21
95.05184,9
95.0656,5
101.04271,6
102.04869,16
102.06134,7
103.05668,102
103.06965,58
104.05259,739
104.06528,357
105.03604,57
105.05937,59
105.07384,34
114.03795,10
114.04958,7
115.04316,11
115.05538,6
117.05976,5
118.06902,12
118.0804,10
119.07554,7
120.0829,14
128.05144,12
128.06492,5
130.06718,57
130.0808,30
132.04669,21
132.05901,11
133.05505,81
133.06893,38
146.06029,7

Name: 5-HYDROXYINDOLE-3-ACETIC ACID
Precursor_mz: 192.0655192
Precursor_type: [M+H]+
Spectrum_type: MS2
Instrument_type: LC-ESI-QTOF
Instrument: Agilent qTOF 6545
InChIKey: DUUGKQCEGZLZNO-UHFFFAOYSA-N
SMILES: C1=CC2=C(C=C1O)C(=CN2)CC(=O)O
Formula: C10H9NO3
Ion_mode: positive
Collision_energy: 10 eV
Comments: Sonnenburg Lab MS2 Library HILIC positive method
Num Peaks: 4
118.06551,7
146.05989,1000
146.07455,525
192.06548,165

Name: 5-HYDROXYINDOLE-3-ACETIC ACID
Precursor_mz: 192.0655192
Precursor_type: [M+H]+
Spectrum_type: MS2
Instrument_type: LC-ESI-QTOF
Instrument: Agilent qTOF 6545
InChIKey: DUUGKQCEGZLZNO-UHFFFAOYSA-N
SMILES: C1=CC2=C(C=C1O)C(=CN2)CC(=O)O
Formula: C10H9NO3
Ion_mode: positive
Collision_energy: 20 eV
Comments: Sonnenburg Lab MS2 Library HILIC positive method
Num Peaks: 14
70.08651,5
78.05727,6
88.03259,6
91.05379,25
91.06867,17
109.07414,7
117.07173,6
118.06446,48
118.07972,21
119.04882,50
119.06424,18
120.09603,5
146.0615,1000
147.06477,7

Name: 5-HYDROXYINDOLE-3-ACETIC ACID
Precursor_mz: 192.0655192
Precursor_type: [M+H]+
Spectrum_type: MS2
Instrument_type: LC-ESI-QTOF
Instrument: Agilent qTOF 6545
InChIKey: DUUGKQCEGZLZNO-UHFFFAOYSA-N
SMILES: C1=CC2=C(C=C1O)C(=CN2)CC(=O)O
Formula: C10H9NO3
Ion_mode: positive
Collision_energy: 40 eV
Comments: Sonnenburg Lab MS2 Library HILIC positive method
Num Peaks: 91
40.02917,26
41.04069,20
41.05345,7
42.03894,8
43.03061,36
43.03873,29
43.04925,6
52.01939,20
52.04172,26
53.00307,26
55.02117,13
55.05713,25
56.06206,7
56.07001,18
58.06928,11
58.07821,17
63.02578,8
65.04049,275
65.05092,121
65.07036,10
65.20405,5
66.05107,5
68.18052,6
77.03967,160
77.05105,108
77.07182,8
78.04822,42
78.05724,41
79.01836,18
79.03992,10
79.05567,24
83.07507,13
84.07252,15
89.04027,29
89.05429,20
90.04727,66
90.06371,26
91.03567,6
91.05536,1000
91.0661,498
91.1187,19
91.18831,5
92.05271,36
93.03416,7
93.05596,15
95.05124,20
101.03777,84
104.04922,19
105.05893,57
105.08056,11
105.61797,6
106.03493,7
106.04691,12
106.08273,20
108.0641,11
116.05058,102
116.07465,23
116.0896,5
117.05745,434
117.07083,226
117.69002,7
118.04062,24
118.06525,457
118.0786,215
118.46787,5
119.05022,118
119.06261,110
120.04268,8
121.08728,12
122.06139,7
122.07281,12
127.04749,8
127.05612,10
128.04947,104
128.06245,52
129.05025,16
130.06334,16
130.08289,10
133.06515,16
133.08354,6
137.08892,7
144.04527,11
145.05046,36
145.07567,13
145.64964,6
146.05996,507
146.0743,243
146.11896,12
146.39354,21
147.06382,14
176.14506,19

Name: CORTICOSTERONE
Precursor_mz: 347.2216854
Precursor_type: [M+H]+
Spectrum_type: MS2
Instrument_type: LC-ESI-QTOF
Instrument: Agilent qTOF 6545
InChIKey: OMFXVFTZEKFJBZ-HJTSIMOOSA-N
SMILES: CC12CCC(=O)C=C1CCC3C2C(CC4(C3CCC4C(=O)CO)C)O
Formula: C21H30O4
Ion_mode: positive
Collision_energy: 10 eV
Comments: Sonnenburg Lab MS2 Library HILIC positive method
Num Peaks: 55
73.06543,6
81.07107,8
91.0684,6
97.0668,18
105.06991,6
121.06474,34
121.08303,11
133.10119,6
135.08186,12
145.09749,8
145.11723,6
147.07957,10
147.12094,6
157.1005,7
159.11703,6
163.11497,7
171.12005,6
171.13349,9
175.11195,7
175.12682,6
179.10536,9
187.11577,7
189.12666,6
193.12201,6
195.13385,6
195.1512,5
197.12851,6
201.12417,5
207.13561,6
209.1321,7
211.14732,8
229.15768,10
233.13045,5
233.15311,9
241.18271,11
247.17131,5
251.17813,14
251.1934,8
253.15917,11
253.18512,7
265.19279,8
265.21153,8
267.17311,5
269.18763,18
269.20688,11
271.20186,5
275.17533,8
281.19488,6
293.19052,45
293.20894,32
299.19647,7
311.19924,74
311.22673,33
329.21215,159
347.22454,1000

Name: CORTICOSTERONE
Precursor_mz: 347.2216854
Precursor_type: [M+H]+
Spectrum_type: MS2
Instrument_type: LC-ESI-QTOF
Instrument: Agilent qTOF 6545
InChIKey: OMFXVFTZEKFJBZ-HJTSIMOOSA-N
SMILES: CC12CCC(=O)C=C1CCC3C2C(CC4(C3CCC4C(=O)CO)C)O
Formula: C21H30O4
Ion_mode: positive
Collision_energy: 20 eV
Comments: Sonnenburg Lab MS2 Library HILIC positive method
Num Peaks: 292
45.03506,39
45.04887,12
55.01855,22
55.05436,34
67.05452,18
69.04647,45
71.0481,25
73.07095,5
79.07064,14
81.07011,39
81.08371,18
83.04978,123
83.06697,29
83.2567,9
87.04521,80
87.06963,12
91.05228,36
91.07175,10
93.06942,171
93.08446,72
94.05691,9
95.04975,27
95.088,99
95.09788,95
97.06544,471
97.07839,274
97.09465,27
97.11788,7
98.27197,8
99.04326,80
99.06578,19
100.12352,9
101.06053,180
101.07181,110
101.44915,5
101.84853,8
103.06904,22
105.07024,95
105.08184,53
107.051,26
107.06499,18
107.08589,184
107.09936,131
109.06396,337
109.07933,117
109.1002,49
109.11359,19
109.22127,5
109.2334,8
109.73152,8
109.84439,5
115.07615,20
117.06841,9
119.08539,69
119.09998,58
119.11543,5
121.06583,1000
121.12186,31
121.60828,6
121.88817,6
122.06513,31
122.09957,8
122.22217,12
122.72594,6
123.08035,399
123.09347,179
123.11764,32
123.14157,13
123.2809,5
123.50976,6
128.05682,6
131.08303,248
131.62129,9
133.07911,10
133.10152,189
133.11503,106
134.07055,37
135.08087,221
135.09503,145
135.11389,29
137.09662,88
137.10953,65
139.09039,11
143.08592,101
143.10653,26
143.26446,7
145.09798,98
145.11524,43
146.06976,15
146.10729,17
147.08027,66
147.09234,49
147.13309,142
147.15032,17
149.09867,65
149.12849,38
149.14653,30
151.0721,40
151.08787,23
151.10823,66
151.13144,23
153.09511,21
155.0865,49
155.11241,14
156.09136,40
157.1004,180
157.12538,54
157.15303,6
157.20077,9
159.08246,64
159.11915,166
159.17367,6
161.0963,103
161.11113,77
161.13463,59
161.16437,13
163.07718,16
163.11203,193
163.12907,143
165.08758,13
165.1635,7
167.08466,7
167.1099,9
169.09913,61
169.12102,21
171.07762,35
171.11719,152
171.13405,145
171.60682,8
173.09878,44
173.13224,176
173.14951,67
173.17903,11
173.37763,12
175.11246,203
175.14316,54
175.17129,14
177.1254,57
177.14466,62
179.07907,15
179.1075,87
181.10261,66
181.11448,34
183.1162,110
183.12927,80
185.13127,101
185.14776,81
185.17538,6
187.11399,172
187.14318,76
187.16784,34
189.12586,211
189.14158,89
192.11135,32
192.1435,9
193.12245,140
193.14679,46
193.16602,5
193.195,6
194.13145,30
194.1622,11
195.11383,56
195.13385,49
195.15608,19
195.42804,11
197.09345,23
197.1315,210
197.14732,114
199.10857,26
199.14769,60
199.18044,10
200.58169,6
201.12702,84
201.14406,98
201.19735,6
201.3551,6
201.656,5
203.10867,24
203.14995,13
203.56526,11
207.11427,17
207.1397,77
207.16921,23
207.19062,5
209.12774,38
209.15584,21
211.11,50
211.14692,107
211.17084,54
213.1242,29
213.16046,19
215.13982,54
215.16465,20
219.11241,19
219.13516,36
219.15835,15
219.57748,5
221.13281,46
221.16031,7
221.79464,6
223.11191,19
223.14368,19
223.32579,6
225.16393,39
226.13728,23
227.14245,114
229.12134,19
229.15847,161
229.18208,64
229.56206,6
231.13903,28
233.15334,60
233.17316,22
235.1528,20
235.17154,20
237.12364,65
239.14303,35
239.1702,31
241.16195,86
241.19938,21
243.14478,10
243.17224,46
243.2058,16
243.87282,7
245.15474,39
245.18802,8
247.14543,39
247.16936,39
247.20035,5
249.16529,25
251.13874,49
251.1748,125
251.22623,6
253.15488,223
253.19056,111
253.2139,48
255.17453,50
255.20763,16
257.14892,23
259.17116,35
259.20468,22
263.17823,37
263.19808,42
265.1943,76
265.22756,16
267.17358,76
267.19138,91
267.23123,23
267.25395,6
269.15194,14
269.18597,264
269.20688,108
269.62369,8
271.16806,79
271.19955,180
271.22808,88
273.14427,12
275.18152,129
275.25712,7
281.19062,78
283.16961,86
283.20677,83
283.22168,55
285.18438,21
287.20304,6
287.24148,18
293.19177,390
293.27005,7
294.2031,6
299.205,41
299.22518,39
299.24924,7
301.21646,30
301.25433,7
303.19366,13
309.19264,17
311.20145,376
311.4906,6
311.53353,8
312.09192,6
329.20891,906
329.23022,492
329.3018,13
329.40596,6
329.42915,7
329.46244,13
329.51115,9
329.59947,6
330.2145,6
330.24958,6
330.89401,15
347.22416,584

Name: CORTICOSTERONE
Precursor_mz: 347.2216854
Precursor_type: [M+H]+
Spectrum_type: MS2
Instrument_type: LC-ESI-QTOF
Instrument: Agilent qTOF 6545
InChIKey: OMFXVFTZEKFJBZ-HJTSIMOOSA-N
SMILES: CC12CCC(=O)C=C1CCC3C2C(CC4(C3CCC4C(=O)CO)C)O
Formula: C21H30O4
Ion_mode: positive
Collision_energy: 40 eV
Comments: Sonnenburg Lab MS2 Library HILIC positive method
Num Peaks: 324
41.03985,127
41.049,58
41.0638,13
43.01916,203
43.02706,106
43.05597,114
43.06886,24
43.07698,6
45.03523,50
45.0512,9
53.04891,36
55.02248,63
55.03645,13
55.05585,214
55.06611,79
55.11103,7
55.17813,7
55.48313,7
57.03678,28
59.05121,43
59.06957,5
61.03013,53
61.04142,34
66.9065,24
67.05639,179
67.06591,177
67.08582,8
69.04352,87
69.07061,159
69.08668,59
69.09908,6
69.37187,7
71.05074,122
71.06775,31
77.04022,64
77.05024,87
79.05568,441
79.06691,262
79.11655,7
79.25261,7
79.28053,10
79.33614,13
81.03497,97
81.04435,61
81.06967,280
81.08058,104
81.09764,16
83.0495,299
83.06061,136
83.2014,8
85.02836,64
85.04986,14
85.069,96
85.07812,50
85.09935,24
85.12041,8
87.04415,140
87.05569,68
91.05474,482
91.06784,235
91.10477,9
93.07024,624
93.08306,296
93.10633,22
93.12046,9
95.04738,7
95.06337,8
95.08528,373
95.09963,167
95.13574,5
95.27758,9
95.63133,12
97.066,907
97.07734,507
97.11459,49
101.06016,41
101.07441,14
103.06903,37
104.08045,7
105.07164,558
105.1253,10
105.47834,10
106.35792,5
107.04956,96
107.08575,428
107.09796,243
107.25546,6
107.39498,5
107.80718,6
109.0657,364
109.07802,201
109.13898,6
109.25156,7
109.33148,7
111.04244,74
111.06124,22
111.0809,39
111.10089,11
111.57278,9
114.05395,7
115.06929,70
117.07159,191
117.08306,130
119.05455,8
119.08458,468
119.099,388
119.46809,15
121.06477,1000
121.07795,566
121.16443,10
121.1986,6
121.23718,11
121.25983,13
121.62744,9
122.19153,8
123.08005,547
123.09339,238
123.11516,58
123.14205,9
123.2809,14
123.30019,9
123.33492,6
123.54039,6
123.65212,12
128.06039,104
128.08163,25
128.25716,8
129.07085,241
129.08487,108
130.0772,22
130.08955,35
130.56787,11
131.0466,35
131.08456,282
131.09953,136
133.06444,109
133.10072,275
133.11368,140
133.13936,7
133.45209,9
133.57568,6
135.08039,255
135.19956,8
137.09692,72
137.12202,11
141.06914,97
141.09219,15
142.07758,127
142.09381,87
143.08539,301
143.09909,206
144.09157,35
144.11421,6
144.31287,5
145.03034,11
145.10072,421
145.11416,205
145.14536,13
145.33486,8
145.38995,13
145.43589,7
145.58632,6
146.06874,9
147.08135,131
147.09538,62
147.12376,82
147.14684,6
149.0938,89
149.11672,37
151.07983,10
153.06817,28
154.09682,51
154.11425,8
155.06043,36
155.08371,73
155.1053,27
155.34615,7
156.09239,167
156.10815,97
156.25701,10
157.10406,196
158.0737,8
158.10848,25
158.1256,30
159.09552,42
159.11623,209
159.13555,78
159.36506,7
160.09015,47
160.11626,9
161.09412,110
161.11371,42
161.43374,7
162.84056,6
163.11508,157
163.14245,16
165.06702,34
165.09299,7
165.12331,6
166.07911,11
167.26461,6
168.09623,59
168.23638,19
169.1041,109
170.11266,34
170.13033,34
171.1154,204
171.14343,40
172.08737,31
172.11703,8
173.09618,141
173.13109,91
173.14922,60
173.16717,8
174.10724,11
175.11177,112
175.13477,37
177.13763,20
179.08184,61
180.11289,17
181.10295,35
181.11696,29
182.11005,99
182.13698,19
183.11413,61
183.1331,36
183.15694,8
184.12225,19
184.13646,9
185.13264,85
185.14745,47
186.10259,53
186.13873,33
186.15554,33
187.10963,14
187.15222,22
187.16643,35
189.1258,22
190.10181,6
191.08427,27
191.10928,11
191.14285,20
191.19229,6
192.09272,68
192.12163,14
192.32176,7
193.10224,38
193.12303,43
194.10867,33
194.36562,8
195.07588,28
195.11539,35
195.14152,14
197.02481,23
197.13149,137
197.15087,58
197.18563,6
198.10488,32
198.1187,49
198.1383,11
199.1471,43
200.15376,12
201.12679,52
201.15536,12
201.28115,8
204.08814,19
204.12092,6
205.11716,47
205.15488,9
207.1406,8
208.12557,17
208.14205,30
209.09066,8
209.12597,32
209.14114,39
210.84293,6
211.14363,23
211.16918,25
213.12936,21
214.13539,51
214.16694,7
215.13835,10
215.2454,5
216.09257,18
217.12561,16
221.13301,66
223.11015,27
223.14586,30
224.12036,18
225.13044,28
225.16093,56
225.18453,23
227.14664,7
229.18318,10
231.12832,5
233.13036,40
233.38036,6
234.14595,11
234.16006,10
235.10767,8
235.145,43
235.16063,50
237.16703,19
239.14543,8
239.88441,5
241.12014,22
241.18325,6
242.16566,12
246.14138,27
246.17913,7
249.12139,23
249.16571,19
255.16866,12
263.17929,7
265.16184,7
267.20293,25
268.18643,8
269.18893,9
283.1657,12
283.18632,9
293.19524,14
296.18582,12
302.2256,14
314.1884,19

Name: LITHOCHOLIC ACID
Precursor_mz: 394.3315681
Precursor_type: [M+NH4]+
Spectrum_type: MS2
Instrument_type: LC-ESI-QTOF
Instrument: Agilent qTOF 6545
InChIKey: SMEROWZSTRWXGI-HVATVPOCSA-N
SMILES: CC(CCC(=O)O)C1CCC2C1(CCC3C2CCC4C3(CCC(C4)O)C)C
Formula: C24H40O3
Ion_mode: positive
Collision_energy: 10 eV
Comments: Sonnenburg Lab MS2 Library HILIC positive method
Num Peaks: 67
59.05438,189
59.06177,265
71.08802,484
71.11756,28
87.04567,297
87.0548,399
90.83974,31
99.05553,396
99.11811,575
99.14173,121
100.04704,104
113.0588,48
131.06941,133
135.07907,274
141.10569,132
150.02935,235
151.22897,42
158.98364,160
172.62801,39
183.13816,154
189.12565,354
189.15434,29
191.1093,140
193.15476,49
195.12414,503
195.15124,271
195.17837,31
197.11732,361
209.14114,202
211.176,28
214.25049,602
214.2829,216
214.32538,32
225.03437,21
227.24605,23
241.29659,17
244.10246,59
244.16626,476
244.20395,54
248.35937,50
289.17056,145
293.13399,103
293.17298,14
297.24128,117
309.21943,48
331.2228,92
336.15831,35
340.55923,25
341.24552,17
359.13308,51
359.16589,324
359.19894,369
359.58115,100
359.9041,48
376.30359,337
376.37685,17
377.17404,413
377.26364,674
377.28198,819
377.32364,1000
377.36013,346
378.27356,31
392.91772,25
394.16509,457
394.24216,716
394.29115,542
394.3341,632

Name: LITHOCHOLIC ACID
Precursor_mz: 394.3315681
Precursor_type: [M+NH4]+
Spectrum_type: MS2
Instrument_type: LC-ESI-QTOF
Instrument: Agilent qTOF 6545
InChIKey: SMEROWZSTRWXGI-HVATVPOCSA-N
SMILES: CC(CCC(=O)O)C1CCC2C1(CCC3C2CCC4C3(CCC(C4)O)C)C
Formula: C24H40O3
Ion_mode: positive
Collision_energy: 20 eV
Comments: Sonnenburg Lab MS2 Library HILIC positive method
Num Peaks: 86
45.0332,209
46.06444,98
55.06719,264
55.08782,15
57.07078,287
57.08639,85
71.11463,26
74.0988,164
81.76708,32
83.06201,285
85.11703,159
86.09559,176
86.11714,51
89.06144,875
89.10278,15
91.08829,252
91.1141,17
99.04322,1000
99.05651,441
99.09698,25
99.13846,40
101.0715,77
101.10644,150
101.13404,17
113.05857,220
113.07347,85
115.08505,34
117.09054,965
117.10992,372
117.1264,57
129.07302,23
133.08824,453
133.13109,13
137.09468,124
148.09602,414
148.13465,42
149.02773,306
149.07017,21
150.02657,199
151.04068,129
151.05809,40
157.08489,119
178.12732,402
178.15895,49
183.06041,274
183.10992,15
187.11438,85
195.1221,429
195.14936,68
197.03927,78
197.16409,42
200.25701,154
200.42978,36
225.07928,45
227.20476,156
227.21992,323
227.63916,41
237.11006,37
249.18021,452
249.21441,144
249.23642,17
269.51969,23
273.097,13
289.14287,325
289.18237,70
296.32294,78
301.12156,64
301.17777,103
301.21019,24
336.1231,76
340.11631,238
358.1763,44
359.16062,294
359.19878,194
365.17032,152
376.12637,36
376.22312,114
376.304,95
377.25891,716
377.29204,182
377.31583,142
377.76823,22
378.05867,15
394.20588,211
394.28428,141
394.31034,184

Name: LITHOCHOLIC ACID
Precursor_mz: 394.3315681
Precursor_type: [M+NH4]+
Spectrum_type: MS2
Instrument_type: LC-ESI-QTOF
Instrument: Agilent qTOF 6545
InChIKey: SMEROWZSTRWXGI-HVATVPOCSA-N
SMILES: CC(CCC(=O)O)C1CCC2C1(CCC3C2CCC4C3(CCC(C4)O)C)C
Formula: C24H40O3
Ion_mode: positive
Collision_energy: 40 eV
Comments: Sonnenburg Lab MS2 Library HILIC positive method
Num Peaks: 75
41.05756,41
41.0687,22
43.0677,41
45.03495,470
45.04418,474
57.07076,915
57.07831,320
57.09952,22
58.0738,682
58.09903,89
58.11492,31
59.05117,167
59.07514,379
67.05743,283
67.06564,420
67.07714,87
69.07012,830
69.09846,19
69.17069,34
71.08582,438
79.05518,133
79.06699,226
87.04373,130
89.05991,1000
89.07385,371
89.08971,48
89.10278,17
95.02336,130
95.05041,12
99.05547,111
105.08592,248
109.10424,188
109.12811,36
113.06127,386
113.0836,58
113.11329,17
121.06032,316
121.08386,77
122.0421,364
127.07877,213
127.10664,80
129.06481,149
135.08,191
135.10714,41
145.06346,217
145.07525,273
145.10664,16
147.07866,451
147.09965,294
148.13401,167
149.02517,273
149.16353,53
152.02922,308
153.05798,256
157.11821,153
165.05226,252
173.10318,109
180.23883,34
195.05947,92
210.13238,370
210.16734,60
216.13339,41
239.09386,93
246.85021,12
248.19779,405
280.17157,246
280.24009,17
292.19917,130
303.18941,638
303.22927,68
348.35531,41
377.2639,153
379.20822,90
394.18615,106
394.31034,134

Name: P-COUMARIC ACID
Precursor_mz: 165.0546201
Precursor_type: [M+H]+
Spectrum_type: MS2
Instrument_type: LC-ESI-QTOF
Instrument: Agilent qTOF 6545
InChIKey: NGSWKAQJJWESNS-ZZXKWVIFSA-N
SMILES: C1=CC(=CC=C1C=CC(=O)O)O
Formula: C9H8O3
Ion_mode: positive
Collision_energy: 10 eV
Comments: Sonnenburg Lab MS2 Library HILIC positive method
Num Peaks: 25
79.05268,6
82.06713,36
82.08633,11
91.0553,89
91.06618,65
95.09724,14
107.05831,62
107.07631,21
119.04735,88
119.06489,41
119.57819,6
123.0609,29
124.08521,24
124.10548,11
137.07313,6
147.04573,1000
147.0862,40
147.10801,20
147.26821,14
147.34835,7
147.39896,6
147.42428,5
148.08363,18
148.11281,6
164.10325,17

Name: P-COUMARIC ACID
Precursor_mz: 165.0546201
Precursor_type: [M+H]+
Spectrum_type: MS2
Instrument_type: LC-ESI-QTOF
Instrument: Agilent qTOF 6545
InChIKey: NGSWKAQJJWESNS-ZZXKWVIFSA-N
SMILES: C1=CC(=CC=C1C=CC(=O)O)O
Formula: C9H8O3
Ion_mode: positive
Collision_energy: 20 eV
Comments: Sonnenburg Lab MS2 Library HILIC positive method
Num Peaks: 33
42.03486,486
42.0433,238
42.05896,20
66.03435,59
68.05722,27
68.15148,29
83.08467,14
91.05554,1000
91.06687,675
91.11464,5
91.22732,30
91.37707,10
95.33165,5
105.06824,116
105.08968,44
106.06824,75
106.09304,10
107.08326,10
118.10083,10
119.05023,882
119.06228,729
119.09085,29
119.11119,8
119.40819,10
119.49101,12
122.09924,17
123.09328,167
123.11889,37
130.78011,26
147.04277,785
147.05951,433
147.07611,66
147.10373,70

Name: P-COUMARIC ACID
Precursor_mz: 165.0546201
Precursor_type: [M+H]+
Spectrum_type: MS2
Instrument_type: LC-ESI-QTOF
Instrument: Agilent qTOF 6545
InChIKey: NGSWKAQJJWESNS-ZZXKWVIFSA-N
SMILES: C1=CC(=CC=C1C=CC(=O)O)O
Formula: C9H8O3
Ion_mode: positive
Collision_energy: 40 eV
Comments: Sonnenburg Lab MS2 Library HILIC positive method
Num Peaks: 28
42.03462,195
44.99752,175
45.01162,58
45.0336,83
45.04659,45
54.03295,23
55.01835,61
55.0363,24
59.05077,45
65.04029,1000
65.0576,193
66.12149,21
68.99759,138
69.01765,16
75.02568,39
75.03815,41
77.0684,8
89.05032,62
91.05515,543
91.07669,107
91.10225,26
91.86267,18
92.02927,8
101.05753,18
119.05014,151
119.07334,52
129.05716,105
132.88644,5

Name: PROLINE
Precursor_mz: 116.0706045
Precursor_type: [M+H]+
Spectrum_type: MS2
Instrument_type: LC-ESI-QTOF
Instrument: Agilent qTOF 6545
InChIKey: ONIBWKKTOPOVIA-BYPYZUCNSA-N
SMILES: C1CC(NC1)C(=O)O
Formula: C5H9NO2
Ion_mode: positive
Collision_energy: 10 eV
Comments: Sonnenburg Lab MS2 Library HILIC positive method
Num Peaks: 5
43.05531,17
70.0676,1000
70.07733,535
70.12179,9
116.07342,211

Name: PROLINE
Precursor_mz: 116.0706045
Precursor_type: [M+H]+
Spectrum_type: MS2
Instrument_type: LC-ESI-QTOF
Instrument: Agilent qTOF 6545
InChIKey: ONIBWKKTOPOVIA-BYPYZUCNSA-N
SMILES: C1CC(NC1)C(=O)O
Formula: C5H9NO2
Ion_mode: positive
Collision_energy: 20 eV
Comments: Sonnenburg Lab MS2 Library HILIC positive method
Num Peaks: 7
43.05711,16
68.06087,11
70.06773,1000
70.07749,470
70.12079,13
74.09814,12
116.07363,12

Name: PROLINE
Precursor_mz: 116.0706045
Precursor_type: [M+H]+
Spectrum_type: MS2
Instrument_type: LC-ESI-QTOF
Instrument: Agilent qTOF 6545
InChIKey: ONIBWKKTOPOVIA-BYPYZUCNSA-N
SMILES: C1CC(NC1)C(=O)O
Formula: C5H9NO2
Ion_mode: positive
Collision_energy: 40 eV
Comments: Sonnenburg Lab MS2 Library HILIC positive method
Num Peaks: 18
41.33075,7
43.05614,230
43.06686,61
43.0801,14
43.19204,16
68.05236,153
68.06965,49
68.08103,8
70.06719,1000
70.07815,602
70.18715,9
70.20368,17
70.24097,5
70.26286,12
70.28267,8
70.80053,21
71.13058,6
72.08225,43

Name: ALANINE
Precursor_mz: 90.05495447
Precursor_type: [M+H]+
Spectrum_type: MS2
Instrument_type: LC-ESI-QTOF
Instrument: Agilent qTOF 6545
InChIKey: QNAYBMKLOCPYGJ-REOHCLBHSA-N
SMILES: CC(C(=O)O)N
Formula: C3H7NO2
Ion_mode: positive
Collision_energy: 10 eV
Comments: Sonnenburg Lab MS2 Library HILIC positive method
Num Peaks: 6
44.0511,1000
44.05922,538
44.08578,21
44.3665,7
72.08266,28
90.05431,33

Name: ALANINE
Precursor_mz: 90.05495447
Precursor_type: [M+H]+
Spectrum_type: MS2
Instrument_type: LC-ESI-QTOF
Instrument: Agilent qTOF 6545
InChIKey: QNAYBMKLOCPYGJ-REOHCLBHSA-N
SMILES: CC(C(=O)O)N
Formula: C3H7NO2
Ion_mode: positive
Collision_energy: 20 eV
Comments: Sonnenburg Lab MS2 Library HILIC positive method
Num Peaks: 8
42.03657,31
42.05032,12
44.0508,1000
44.05951,432
44.08607,19
44.24367,6
44.88856,5
45.00906,41

Name: ALANINE
Precursor_mz: 90.05495447
Precursor_type: [M+H]+
Spectrum_type: MS2
Instrument_type: LC-ESI-QTOF
Instrument: Agilent qTOF 6545
InChIKey: QNAYBMKLOCPYGJ-REOHCLBHSA-N
SMILES: CC(C(=O)O)N
Formula: C3H7NO2
Ion_mode: positive
Collision_energy: 40 eV
Comments: Sonnenburg Lab MS2 Library HILIC positive method
Num Peaks: 12
42.03456,127
42.04359,63
44.05109,1000
44.06003,375
44.07483,54
44.24772,24
44.31783,8
44.99842,279
45.00746,176
45.02836,14
56.05171,243
56.06754,72

Name: DIETHANOLAMINE
Precursor_mz: 106.0862546
Precursor_type: [M+H]+
Spectrum_type: MS2
Instrument_type: LC-ESI-QTOF
Instrument: Agilent qTOF 6545
InChIKey: ZBCBWPMODOFKDW-UHFFFAOYSA-N
SMILES: C(CO)NCCO
Formula: C4H11NO2
Ion_mode: positive
Collision_energy: 10 eV
Comments: Sonnenburg Lab MS2 Library HILIC positive method
Num Peaks: 25
41.03798,24
41.05338,6
42.03543,77
42.04362,68
43.05545,37
43.0687,7
44.05095,160
44.05889,102
45.03515,261
45.04263,140
60.05484,12
68.05998,8
70.06659,1000
70.0764,442
70.09631,54
70.12145,16
71.01912,13
71.07099,8
88.07672,791
88.08768,400
88.10909,39
88.13783,9
88.17226,6
89.39198,6
106.0871,704

Name: DIETHANOLAMINE
Precursor_mz: 106.0862546
Precursor_type: [M+H]+
Spectrum_type: MS2
Instrument_type: LC-ESI-QTOF
Instrument: Agilent qTOF 6545
InChIKey: ZBCBWPMODOFKDW-UHFFFAOYSA-N
SMILES: C(CO)NCCO
Formula: C4H11NO2
Ion_mode: positive
Collision_energy: 20 eV
Comments: Sonnenburg Lab MS2 Library HILIC positive method
Num Peaks: 32
41.03925,126
41.04856,48
42.03492,547
42.0439,200
42.07042,13
43.05691,88
43.07026,15
44.05032,721
44.05998,343
44.08634,16
45.03488,1000
45.04328,443
45.05881,44
45.07763,7
45.68042,10
53.03908,12
55.04196,84
55.0561,22
68.05974,65
68.07146,18
70.06628,783
70.07677,404
70.11965,5
70.13088,7
70.31723,6
70.33763,10
88.07685,172
88.08906,195
88.11169,10
88.12506,6
88.28171,9
106.08621,7

Name: DIETHANOLAMINE
Precursor_mz: 106.0862546
Precursor_type: [M+H]+
Spectrum_type: MS2
Instrument_type: LC-ESI-QTOF
Instrument: Agilent qTOF 6545
InChIKey: ZBCBWPMODOFKDW-UHFFFAOYSA-N
SMILES: C(CO)NCCO
Formula: C4H11NO2
Ion_mode: positive
Collision_energy: 40 eV
Comments: Sonnenburg Lab MS2 Library HILIC positive method
Num Peaks: 18
42.03535,210
42.04805,39
43.01922,65
44.05018,816
44.06012,460
44.07833,20
44.08644,22
45.03428,1000
45.04305,431
45.0562,56
45.06979,16
54.04597,141
55.04304,68
55.05201,137
55.17339,23
55.5119,7
70.07023,64
70.0785,145

Name: CARNOSINE
Precursor_mz: 227.1138663
Precursor_type: [M+H]+
Spectrum_type: MS2
Instrument_type: LC-ESI-QTOF
Instrument: Agilent qTOF 6545
InChIKey: CQOVPNPJLQNMDC-ZETCQYMHSA-N
SMILES: C1=C(NC=N1)CC(C(=O)O)NC(=O)CCN
Formula: C9H14N4O3
Ion_mode: positive
Collision_energy: 10 eV
Comments: Sonnenburg Lab MS2 Library HILIC positive method
Num Peaks: 51
56.3816,7
81.04823,19
83.07874,65
95.07596,44
110.07584,997
110.08907,632
110.13135,11
110.17307,21
110.18401,15
110.20225,6
110.3847,10
110.42123,8
110.45409,13
112.11792,9
122.07457,208
122.0905,105
122.13052,5
136.08683,11
138.08271,10
152.11823,10
156.08097,1000
156.09649,702
156.14301,17
156.16445,10
156.20067,11
156.26582,8
157.02717,14
157.09659,49
164.08828,240
180.07904,171
180.09522,108
180.76607,6
180.7802,10
181.1124,304
181.13065,143
181.16771,7
181.8517,6
192.08286,55
192.09977,79
198.09048,159
198.12123,26
209.10918,211
210.08979,773
210.10795,379
210.16671,15
210.18686,6
210.23221,6
210.44887,15
210.69095,8
210.76149,5
227.11782,904

Name: CARNOSINE
Precursor_mz: 227.1138663
Precursor_type: [M+H]+
Spectrum_type: MS2
Instrument_type: LC-ESI-QTOF
Instrument: Agilent qTOF 6545
InChIKey: CQOVPNPJLQNMDC-ZETCQYMHSA-N
SMILES: C1=C(NC=N1)CC(C(=O)O)NC(=O)CCN
Formula: C9H14N4O3
Ion_mode: positive
Collision_energy: 20 eV
Comments: Sonnenburg Lab MS2 Library HILIC positive method
Num Peaks: 25
55.02466,15
83.07551,10
93.04996,22
95.06186,59
95.07714,24
110.07532,1000
110.08777,510
110.14402,13
110.15626,9
110.2315,5
110.27562,6
110.30846,6
110.3982,5
110.56733,7
122.07677,108
122.08811,87
122.10342,21
122.5726,7
146.09014,7
156.08113,246
156.09368,169
164.08571,84
181.11265,54
181.14124,7
210.10668,18

Name: CARNOSINE
Precursor_mz: 227.1138663
Precursor_type: [M+H]+
Spectrum_type: MS2
Instrument_type: LC-ESI-QTOF
Instrument: Agilent qTOF 6545
InChIKey: CQOVPNPJLQNMDC-ZETCQYMHSA-N
SMILES: C1=C(NC=N1)CC(C(=O)O)NC(=O)CCN
Formula: C9H14N4O3
Ion_mode: positive
Collision_energy: 40 eV
Comments: Sonnenburg Lab MS2 Library HILIC positive method
Num Peaks: 27
41.04202,12
41.04975,14
55.02247,52
55.03733,18
56.05393,86
56.06383,36
68.05566,122
72.04868,37
81.05204,51
81.07349,10
82.05743,98
82.06942,42
83.06557,261
83.0757,220
83.12626,6
93.04808,108
93.06248,30
95.06488,138
95.07636,69
110.07544,1000
110.08653,492
110.14388,13
110.23833,8
110.39202,7
111.05753,18
111.07946,5
112.08902,19

Name: URIDINE-5-MONOPHOSPHATE
Precursor_mz: 325.0431426
Precursor_type: [M+H]+
Spectrum_type: MS2
Instrument_type: LC-ESI-QTOF
Instrument: Agilent qTOF 6545
InChIKey: DJJCXFVJDGTHFX-XVFCMESISA-N
SMILES: C1=CN(C(=O)NC1=O)C2C(C(C(O2)COP(=O)(O)O)O)O
Formula: C9H13N2O9P
Ion_mode: positive
Collision_energy: 10 eV
Comments: Sonnenburg Lab MS2 Library HILIC positive method
Num Peaks: 21
45.05191,22
45.06114,41
59.06452,39
97.03705,1000
97.11142,6
97.15057,12
97.15934,10
97.30597,11
97.32313,8
97.34711,9
97.48429,5
99.27315,7
113.03969,52
113.05801,14
169.09004,16
213.02297,17
213.03941,16
227.0694,72
227.08472,41
279.22473,7
290.12248,37

Name: URIDINE-5-MONOPHOSPHATE
Precursor_mz: 325.0431426
Precursor_type: [M+H]+
Spectrum_type: MS2
Instrument_type: LC-ESI-QTOF
Instrument: Agilent qTOF 6545
InChIKey: DJJCXFVJDGTHFX-XVFCMESISA-N
SMILES: C1=CN(C(=O)NC1=O)C2C(C(C(O2)COP(=O)(O)O)O)O
Formula: C9H13N2O9P
Ion_mode: positive
Collision_energy: 20 eV
Comments: Sonnenburg Lab MS2 Library HILIC positive method
Num Peaks: 19
40.74934,8
41.04516,52
97.03543,1000
97.04654,543
97.08868,15
97.10026,12
97.29912,8
97.36099,15
113.03894,205
113.05705,86
115.04765,42
115.06176,42
173.10942,33
173.13779,10
227.07337,104
227.1057,28
307.16978,27
307.20369,12
308.19324,29

Name: URIDINE-5-MONOPHOSPHATE
Precursor_mz: 325.0431426
Precursor_type: [M+H]+
Spectrum_type: MS2
Instrument_type: LC-ESI-QTOF
Instrument: Agilent qTOF 6545
InChIKey: DJJCXFVJDGTHFX-XVFCMESISA-N
SMILES: C1=CN(C(=O)NC1=O)C2C(C(C(O2)COP(=O)(O)O)O)O
Formula: C9H13N2O9P
Ion_mode: positive
Collision_energy: 40 eV
Comments: Sonnenburg Lab MS2 Library HILIC positive method
Num Peaks: 20
41.04482,286
41.05192,199
41.0872,8
45.06583,8
59.05546,119
67.06032,42
69.04017,251
69.05555,71
69.09,82
69.11598,8
87.08737,87
95.04574,18
97.03491,1000
97.20559,7
97.36768,21
99.01697,19
131.48718,6
174.10351,51
181.12365,31
278.10449,17

Name: REICHSTEIN'S SUBSTANCE S
Precursor_mz: 347.2216854
Precursor_type: [M+H]+
Spectrum_type: MS2
Instrument_type: LC-ESI-QTOF
Instrument: Agilent qTOF 6545
InChIKey: WHBHBVVOGNECLV-OBQKJFGGSA-N
SMILES: CC12CCC(=O)C=C1CCC3C2CCC4(C3CCC4(C(=O)CO)O)C
Formula: C21H30O4
Ion_mode: positive
Collision_energy: 10 eV
Comments: Sonnenburg Lab MS2 Library HILIC positive method
Num Peaks: 24
69.08134,6
97.06624,67
97.07689,46
105.08285,6
109.06458,58
109.08076,26
123.08329,6
123.09585,7
145.10151,6
145.11327,5
173.09449,6
211.17131,6
243.17555,6
269.18978,12
271.20501,10
293.19109,12
293.20886,8
299.19949,10
301.21774,5
311.20168,14
311.23253,5
329.20856,44
329.23395,22
347.225,1000

Name: REICHSTEIN'S SUBSTANCE S
Precursor_mz: 347.2216854
Precursor_type: [M+H]+
Spectrum_type: MS2
Instrument_type: LC-ESI-QTOF
Instrument: Agilent qTOF 6545
InChIKey: WHBHBVVOGNECLV-OBQKJFGGSA-N
SMILES: CC12CCC(=O)C=C1CCC3C2CCC4(C3CCC4(C(=O)CO)O)C
Formula: C21H30O4
Ion_mode: positive
Collision_energy: 20 eV
Comments: Sonnenburg Lab MS2 Library HILIC positive method
Num Peaks: 178
43.02693,8
45.03533,13
51.03134,5
57.03419,9
59.04913,19
67.0632,12
69.03647,6
69.07289,7
71.05103,17
71.09733,14
81.07159,23
81.09166,7
83.05066,79
85.07905,5
91.05584,21
91.06535,22
93.07161,26
93.0826,29
95.08845,38
95.09818,50
97.06568,1000
97.07753,515
97.11813,24
97.14214,7
97.15787,7
97.28525,6
99.0454,21
99.05753,11
101.05954,7
102.06288,5
107.09223,7
109.06618,769
109.27731,5
119.08585,33
119.10894,5
121.06474,19
121.07668,11
123.07944,57
123.09279,39
124.08704,7
125.05607,18
127.07965,7
127.09129,13
131.08354,27
131.09615,22
133.12347,20
135.1147,11
135.13379,10
137.09371,7
137.11419,8
142.07695,19
143.08705,18
145.10265,45
145.11565,21
145.15522,11
147.08164,14
147.11301,20
147.13357,10
149.07472,6
149.11062,14
149.12136,13
151.1107,13
153.09348,9
153.10676,9
157.10253,23
159.10065,10
159.11699,52
161.098,34
161.15127,9
163.11116,31
163.13809,8
165.09039,13
167.10765,6
169.10269,30
169.11886,13
171.07951,13
171.11661,33
171.13152,19
173.1444,21
175.11053,17
175.12572,16
177.091,10
177.1225,19
177.14552,5
179.10721,7
181.10298,7
183.11549,38
183.13739,18
185.10001,17
185.13101,51
185.14922,27
185.1987,7
187.11177,16
187.14789,21
189.12604,30
191.14182,21
191.16709,10
193.12712,6
195.11901,11
196.13772,11
197.13189,21
197.16152,7
199.11547,16
199.15891,9
201.09002,15
201.12331,40
201.14499,23
203.10895,11
203.13927,26
205.12142,20
205.16013,6
207.11413,10
209.12979,11
209.1464,7
211.11007,8
211.14386,22
211.16531,8
213.08559,12
213.16137,29
213.17459,16
215.14754,20
217.13577,11
217.1546,8
219.13798,10
223.14376,19
225.16474,23
225.18113,15
227.16917,11
227.19679,5
229.15721,13
231.17065,13
233.14727,20
235.14999,6
237.17898,15
239.176,15
241.16086,26
241.18908,8
243.1304,13
243.17037,42
243.19096,18
247.15137,6
251.14447,10
251.17431,25
251.19477,14
253.1938,74
253.21722,25
255.175,10
259.20244,6
263.17464,16
265.15803,7
265.19101,16
269.18998,48
269.21097,32
270.19526,38
270.23254,9
271.16542,7
271.21351,55
271.45159,7
275.17761,44
275.19834,21
281.19131,50
281.20704,50
283.20301,38
283.22404,18
285.17248,5
287.22402,12
289.22007,10
289.23601,13
293.18963,101
299.19792,47
301.17701,7
301.23641,8
311.20027,90
311.22071,70
317.20763,44
317.22845,17
329.21201,136
347.22022,501

Name: REICHSTEIN'S SUBSTANCE S
Precursor_mz: 347.2216854
Precursor_type: [M+H]+
Spectrum_type: MS2
Instrument_type: LC-ESI-QTOF
Instrument: Agilent qTOF 6545
InChIKey: WHBHBVVOGNECLV-OBQKJFGGSA-N
SMILES: CC12CCC(=O)C=C1CCC3C2CCC4(C3CCC4(C(=O)CO)O)C
Formula: C21H30O4
Ion_mode: positive
Collision_energy: 40 eV
Comments: Sonnenburg Lab MS2 Library HILIC positive method
Num Peaks: 163
41.04007,51
41.04892,29
43.01884,84
43.03156,23
44.03338,7
53.05425,9
55.01962,86
55.03413,18
55.05539,21
57.03747,10
57.07261,6
58.06504,15
67.0551,11
69.03275,13
69.04967,5
69.07185,43
69.08146,28
71.56397,7
73.08285,11
77.04009,29
77.05746,8
79.0561,114
79.06722,63
81.07055,206
81.08361,72
82.08662,12
83.05016,98
83.06352,50
84.09227,9
91.0549,36
91.06581,25
93.07435,48
93.08254,56
93.09606,9
95.04763,9
95.08647,67
95.0987,30
97.06565,1000
97.07778,522
97.11737,18
97.22025,13
103.06558,11
105.07125,84
105.08399,32
107.04866,14
107.08691,67
107.10223,34
109.0651,973
109.07849,484
109.11618,25
109.27362,6
109.40459,9
109.66487,7
113.06926,6
115.05305,7
117.0709,53
117.09123,16
119.08776,59
119.11402,9
121.06525,52
121.10186,35
121.11667,23
123.07993,158
123.09594,83
123.11345,20
123.1385,5
125.06273,11
125.07404,18
125.09366,11
128.0605,7
128.08159,6
129.06652,48
129.08163,20
130.09388,26
131.08592,66
131.09922,34
133.10298,61
133.11611,32
135.07862,25
135.11806,21
135.13153,16
137.09744,19
141.0689,26
141.08988,10
142.0815,23
143.08642,77
143.09825,56
144.09394,25
145.10241,66
145.11454,49
147.08092,16
147.11595,27
147.13782,15
149.09657,44
149.13406,15
153.07019,11
154.08856,5
155.08702,12
155.09969,11
157.07173,7
157.10034,54
157.11404,27
159.08163,19
159.11665,42
159.13153,32
161.0987,29
161.13013,27
161.15644,8
163.11075,36
163.12563,14
165.08643,17
167.10316,9
168.09368,6
169.10176,67
169.12942,14
171.12107,20
173.09479,19
173.13174,21
173.14897,9
177.12248,10
180.09454,7
181.09878,31
181.11995,13
182.11012,7
183.11599,56
183.13812,24
185.12921,34
185.14633,21
187.10995,23
187.14361,9
187.57127,6
189.12615,10
189.14028,15
191.13855,11
194.10874,11
194.12375,13
195.11745,21
195.13298,21
197.13078,26
197.14836,17
199.14998,19
201.12603,14
203.11957,9
211.15014,24
211.16604,22
213.18586,8
221.13467,5
223.14814,15
225.16224,14
226.13986,8
227.17618,12
229.19965,5
229.21499,10
237.17878,6
243.17023,12
245.13352,6
251.15117,7
251.16587,17
253.16853,10
253.19108,22
296.17981,11
296.1974,17
299.22539,13

Name: TAUROLITHOCHOLIC ACID
Precursor_mz: 484.3091205
Precursor_type: [M+H]+
Spectrum_type: MS2
Instrument_type: LC-ESI-QTOF
Instrument: Agilent qTOF 6545
InChIKey: QBYUNVOYXHFVKC-GBURMNQMSA-N
SMILES: CC(CCC(=O)NCCS(=O)(=O)O)C1CCC2C1(CCC3C2CCC4C3(CCC(C4)O)C)C
Formula: C26H45NO5S
Ion_mode: positive
Collision_energy: 10 eV
Comments: Sonnenburg Lab MS2 Library HILIC positive method
Num Peaks: 35
101.08164,12
126.0331,13
126.04227,20
149.15772,9
161.11829,14
197.10466,13
217.15815,7
225.12058,8
247.20692,9
275.1517,8
276.12604,9
302.14153,8
323.30791,12
341.28453,25
341.31312,12
358.20506,15
370.20048,21
370.23736,7
395.23263,11
408.23612,14
466.18868,6
466.3018,1000
466.41014,12
466.53888,6
466.82442,9
466.93588,9
466.97733,6
467.03244,9
467.10863,7
467.25661,9
467.30613,41
467.33881,28
467.68632,6
484.24333,5
484.31085,23

Name: TAUROLITHOCHOLIC ACID
Precursor_mz: 484.3091205
Precursor_type: [M+H]+
Spectrum_type: MS2
Instrument_type: LC-ESI-QTOF
Instrument: Agilent qTOF 6545
InChIKey: QBYUNVOYXHFVKC-GBURMNQMSA-N
SMILES: CC(CCC(=O)NCCS(=O)(=O)O)C1CCC2C1(CCC3C2CCC4C3(CCC(C4)O)C)C
Formula: C26H45NO5S
Ion_mode: positive
Collision_energy: 20 eV
Comments: Sonnenburg Lab MS2 Library HILIC positive method
Num Peaks: 104
55.03683,94
59.05715,26
81.07851,21
83.09387,57
83.11591,13
97.10597,20
101.06785,48
101.07819,66
103.08283,19
121.10652,59
121.12892,19
123.08719,8
124.10291,52
126.03112,331
126.08673,8
126.17087,8
131.28425,11
133.78442,11
135.12436,9
145.0738,16
149.13748,64
149.1575,34
163.15858,12
171.13156,19
173.08282,12
173.13633,27
177.1719,24
177.18912,27
189.16617,33
189.19468,11
201.18447,18
205.16681,30
205.18086,30
208.07755,37
208.10375,6
222.08467,15
225.11535,15
225.1397,6
226.08093,6
229.20821,10
245.19462,10
245.23722,27
259.59591,5
262.11596,34
262.14394,16
274.11549,37
276.13332,128
276.15287,57
279.14492,33
279.18363,8
281.22531,21
285.2206,24
288.13595,50
288.15627,43
290.14854,21
302.14817,91
302.16359,85
316.16189,38
316.18844,13
316.42827,7
318.18176,30
318.21703,9
323.27858,222
323.31658,40
324.2896,10
330.18276,65
330.20125,62
330.65339,6
341.28645,261
341.30752,159
341.92533,10
342.29233,34
342.31526,23
342.57461,6
344.18485,50
344.21427,16
344.64594,7
346.21002,13
356.19398,51
358.20395,6
358.86849,6
370.2159,13
370.2332,13
384.22409,23
384.26427,11
395.20868,32
395.24443,6
410.23559,20
433.89541,7
466.30177,1000
466.43295,5
466.56054,8
466.59807,13
466.6246,5
466.70253,11
466.75048,20
466.78517,17
466.92839,6
467.12367,5
467.24612,5
467.32409,22
467.47856,11
467.49923,29
469.9674,7

Name: TAUROLITHOCHOLIC ACID
Precursor_mz: 484.3091205
Precursor_type: [M+H]+
Spectrum_type: MS2
Instrument_type: LC-ESI-QTOF
Instrument: Agilent qTOF 6545
InChIKey: QBYUNVOYXHFVKC-GBURMNQMSA-N
SMILES: CC(CCC(=O)NCCS(=O)(=O)O)C1CCC2C1(CCC3C2CCC4C3(CCC(C4)O)C)C
Formula: C26H45NO5S
Ion_mode: positive
Collision_energy: 40 eV
Comments: Sonnenburg Lab MS2 Library HILIC positive method
Num Peaks: 135
43.02439,143
43.03901,34
44.05529,32
51.02941,43
55.0255,136
55.03533,82
55.04973,16
55.06045,24
57.08695,23
59.06737,43
59.10239,6
67.06384,83
67.07169,59
69.07821,68
72.05275,27
72.41472,8
81.07693,191
81.08913,118
83.09376,12
83.1159,5
85.07219,97
85.09391,12
87.06451,58
89.06465,50
93.07655,85
95.09358,123
95.10443,155
95.11805,18
97.10498,13
97.29585,15
101.06583,95
101.08152,61
105.07685,61
105.09653,19
105.11418,5
107.09389,90
107.10467,85
109.10718,130
109.12035,116
119.08786,26
119.10382,13
121.10964,168
125.10019,42
126.03017,1000
126.08553,17
126.14775,14
126.16725,6
126.23355,9
126.37034,13
126.93726,11
127.47417,6
131.07728,19
133.10894,80
133.1341,24
135.09621,21
135.12254,298
135.14278,91
135.1622,12
135.32791,5
135.36861,12
135.4697,10
137.15334,81
137.18182,12
143.08895,76
143.11752,10
145.10941,48
145.12402,61
147.12545,133
147.16194,8
147.19509,11
149.10734,7
149.13738,127
149.15711,59
151.11889,19
157.10342,39
159.12514,26
159.13959,36
161.13993,73
161.16798,18
161.26829,7
163.11773,68
163.15157,157
163.17188,80
165.13163,35
171.12247,13
173.15506,91
173.1743,13
175.15235,45
177.13688,157
177.17035,44
180.19908,24
184.13629,15
184.14808,41
185.13942,28
187.15939,39
187.18782,7
189.13036,37
189.16979,96
191.1642,29
199.15904,24
201.18444,9
201.24362,7
203.1812,140
203.21116,26
207.19734,16
208.0684,31
213.16904,125
213.93904,14
215.18548,20
215.21647,6
217.22454,35
227.17995,73
227.21613,16
228.23206,47
234.088,74
236.09866,24
241.20108,32
243.18583,32
243.21308,56
243.23989,16
245.21068,22
248.13595,5
259.23772,16
268.35211,8
272.13367,12
273.22145,20
297.26287,17
302.14173,53
302.17777,15
323.27599,90
323.31361,15
341.30036,39
341.86108,10
403.18974,14
466.32039,48

Name: SPHINGANINE
Precursor_mz: 302.3053555
Precursor_type: [M+H]+
Spectrum_type: MS2
Instrument_type: LC-ESI-QTOF
Instrument: Agilent qTOF 6545
InChIKey: OTKJDMGTUTTYMP-ZWKOTPCHSA-N
SMILES: CCCCCCCCCCCCCCCC(C(CO)N)O
Formula: C18H39NO2
Ion_mode: positive
Collision_energy: 10 eV
Comments: Sonnenburg Lab MS2 Library HILIC positive method
Num Peaks: 44
44.05041,7
55.06336,6
57.07086,21
57.08598,6
60.04709,530
60.09465,9
60.22921,6
67.05598,8
67.06564,11
74.07193,16
81.07227,14
83.08892,27
83.09944,18
95.08504,32
95.09846,16
97.1041,53
97.12401,10
109.10243,41
109.11281,25
111.1334,10
123.11581,15
137.1498,7
240.23454,6
240.2615,22
240.28588,11
249.26193,6
254.28344,81
266.28319,81
267.29257,11
284.29268,1000
284.31094,547
284.37934,31
284.40232,14
284.48519,6
284.5308,7
284.54793,8
284.57854,8
284.69693,6
284.77513,6
285.2422,10
302.19102,30
302.22514,11
302.25495,7
302.30671,874

Name: SPHINGANINE
Precursor_mz: 302.3053555
Precursor_type: [M+H]+
Spectrum_type: MS2
Instrument_type: LC-ESI-QTOF
Instrument: Agilent qTOF 6545
InChIKey: OTKJDMGTUTTYMP-ZWKOTPCHSA-N
SMILES: CCCCCCCCCCCCCCCC(C(CO)N)O
Formula: C18H39NO2
Ion_mode: positive
Collision_energy: 20 eV
Comments: Sonnenburg Lab MS2 Library HILIC positive method
Num Peaks: 56
43.01884,22
43.0296,17
44.05112,6
45.03583,16
55.05461,56
55.06579,26
56.05191,16
57.03392,15
57.07142,39
57.08071,40
60.04617,1000
60.05601,532
60.09673,10
60.18563,6
60.19728,7
60.27732,5
60.97319,9
67.05683,122
67.07452,27
69.07161,84
69.08108,76
70.06564,36
71.05021,25
71.07403,7
71.08653,44
79.05154,13
81.0698,146
81.08278,75
83.08601,84
83.09912,36
84.09072,12
85.06237,9
85.10162,19
95.0865,172
95.09781,114
97.10228,66
97.11335,43
99.13445,5
109.10088,83
109.11639,39
111.12607,17
123.1335,23
137.13073,8
211.20586,8
211.2206,12
240.26695,48
254.28491,294
254.41976,6
254.49639,6
266.27833,141
266.30255,64
284.29307,512
284.31046,312
284.41442,5
284.55519,6
302.31584,10

Name: SPHINGANINE
Precursor_mz: 302.3053555
Precursor_type: [M+H]+
Spectrum_type: MS2
Instrument_type: LC-ESI-QTOF
Instrument: Agilent qTOF 6545
InChIKey: OTKJDMGTUTTYMP-ZWKOTPCHSA-N
SMILES: CCCCCCCCCCCCCCCC(C(CO)N)O
Formula: C18H39NO2
Ion_mode: positive
Collision_energy: 40 eV
Comments: Sonnenburg Lab MS2 Library HILIC positive method
Num Peaks: 48
41.03921,117
41.04809,71
42.03424,137
42.04254,67
42.05216,15
43.02093,25
43.0554,197
43.06378,102
44.06229,13
53.04072,27
53.05784,5
55.05531,306
55.06438,216
56.05054,106
56.05955,66
56.19953,8
57.07135,285
58.06624,13
59.04923,18
60.04565,1000
60.0548,534
60.10009,13
67.05552,236
67.06564,154
69.07031,215
69.08103,117
70.06441,58
70.07733,45
71.05846,20
71.08477,35
71.09949,28
79.05573,71
79.07511,15
79.12224,5
81.07064,176
81.08162,133
81.10594,6
83.0861,64
83.09816,37
93.07062,15
93.08339,14
95.0852,144
95.0965,93
97.11739,13
97.35382,6
109.33093,5
111.1145,17
254.30794,7

Name: 3,3',5'-TRIIODOTHYRONINE
Precursor_mz: 651.7973279
Precursor_type: [M+H]+
Spectrum_type: MS2
Instrument_type: LC-ESI-QTOF
Instrument: Agilent qTOF 6545
InChIKey: HZCBWYNLGPIQRK-LBPRGKRZSA-N
SMILES: C1=CC(=C(C=C1CC(C(=O)O)N)I)OC2=CC(=C(C(=C2)I)O)I
Formula: C15H12I3NO4
Ion_mode: positive
Collision_energy: 10 eV
Comments: Sonnenburg Lab MS2 Library HILIC positive method
Num Peaks: 11
350.96958,6
507.85772,37
507.89084,17
592.7724,7
605.79179,270
605.90528,10
606.79897,8
606.81853,9
634.7646,28
634.79842,20
651.79644,1000

Name: 3,3',5'-TRIIODOTHYRONINE
Precursor_mz: 651.7973279
Precursor_type: [M+H]+
Spectrum_type: MS2
Instrument_type: LC-ESI-QTOF
Instrument: Agilent qTOF 6545
InChIKey: HZCBWYNLGPIQRK-LBPRGKRZSA-N
SMILES: C1=CC(=C(C=C1CC(C(=O)O)N)I)OC2=CC(=C(C(=C2)I)O)I
Formula: C15H12I3NO4
Ion_mode: positive
Collision_energy: 20 eV
Comments: Sonnenburg Lab MS2 Library HILIC positive method
Num Peaks: 27
43.02584,6
184.04999,5
225.07534,8
225.09666,8
338.94942,6
351.97342,6
450.85736,8
450.88812,5
463.87225,5
465.85753,6
478.88061,25
478.90248,22
507.85954,194
507.88502,122
508.88339,5
588.74834,6
592.75826,47
605.78965,1000
605.907,46
605.96738,10
606.03569,6
606.11809,8
606.2492,6
606.80684,11
606.84649,7
634.76715,52
651.79503,198

Name: 3,3',5'-TRIIODOTHYRONINE
Precursor_mz: 651.7973279
Precursor_type: [M+H]+
Spectrum_type: MS2
Instrument_type: LC-ESI-QTOF
Instrument: Agilent qTOF 6545
InChIKey: HZCBWYNLGPIQRK-LBPRGKRZSA-N
SMILES: C1=CC(=C(C=C1CC(C(=O)O)N)I)OC2=CC(=C(C(=C2)I)O)I
Formula: C15H12I3NO4
Ion_mode: positive
Collision_energy: 40 eV
Comments: Sonnenburg Lab MS2 Library HILIC positive method
Num Peaks: 140
74.02468,15
74.03504,23
117.05772,41
117.07011,28
160.01144,38
160.02956,19
168.05089,11
170.0733,9
180.08129,8
182.06638,37
182.08941,16
184.04962,95
184.06657,67
184.09423,5
197.05635,40
197.07447,22
198.06246,215
198.08266,102
198.27485,6
198.54284,8
208.04668,13
208.0699,8
210.0664,35
210.09722,9
211.04811,12
212.04125,42
212.0595,28
212.07922,5
216.94711,51
216.96938,29
217.9798,16
219.93852,25
224.06618,96
224.08148,62
225.07636,327
225.1183,28
225.15365,7
225.24785,7
225.27898,6
225.40417,6
225.56811,5
226.06246,99
226.07557,92
226.09872,16
231.93302,19
231.9514,25
232.94309,19
232.9626,16
234.92478,35
234.94263,31
236.04975,18
242.94881,28
246.96192,12
253.04542,21
254.05908,110
254.0965,31
254.54549,6
254.90069,6
259.9544,30
259.97394,29
261.10154,8
286.91811,52
286.94059,28
286.97461,6
287.92894,9
287.94671,9
306.95984,25
306.98178,11
309.94023,23
322.94679,40
322.9879,10
323.96863,5
324.97491,99
335.96198,61
336.96896,26
336.98909,14
337.0136,6
338.94363,19
350.97175,29
351.01782,10
351.97335,56
352.00225,44
352.96093,33
358.85053,17
362.95317,54
362.9926,10
372.81886,20
379.97991,23
380.98106,7
385.85739,5
385.87341,7
386.8299,6
414.82761,8
437.86104,36
437.88492,41
438.85437,5
440.43544,5
450.86981,182
451.87783,93
460.84472,8
461.8734,20
462.8601,33
462.90811,6
463.86832,45
465.84923,174
465.87449,91
465.92525,8
477.87478,41
477.905,26
478.34922,11
478.37133,5
478.88724,922
478.99253,31
479.02332,12
479.07495,11
479.11313,9
479.17223,14
479.21058,6
479.35565,5
479.66236,8
479.72773,7
479.89272,25
507.85804,57
592.76433,121
592.84826,12
592.88625,16
605.74582,16
605.7914,1000
605.90976,31
605.94653,8
606.15137,11
606.24479,8
606.27901,8
606.33039,12
606.35475,12
606.64791,8
606.79276,23
606.81861,20
607.34132,9
651.78298,5

Name: DIMETHYLBENZIMIDAZOLE
Precursor_mz: 147.0916743
Precursor_type: [M+H]+
Spectrum_type: MS2
Instrument_type: LC-ESI-QTOF
Instrument: Agilent qTOF 6545
InChIKey: LJUQGASMPRMWIW-UHFFFAOYSA-N
SMILES: CC1=CC2=C(C=C1C)N=CN2
Formula: C9H10N2
Ion_mode: positive
Collision_energy: 10 eV
Comments: Sonnenburg Lab MS2 Library HILIC positive method
Num Peaks: 4
131.05215,6
132.05949,16
147.08365,1000
147.09844,504

Name: DIMETHYLBENZIMIDAZOLE
Precursor_mz: 147.0916743
Precursor_type: [M+H]+
Spectrum_type: MS2
Instrument_type: LC-ESI-QTOF
Instrument: Agilent qTOF 6545
InChIKey: LJUQGASMPRMWIW-UHFFFAOYSA-N
SMILES: CC1=CC2=C(C=C1C)N=CN2
Formula: C9H10N2
Ion_mode: positive
Collision_energy: 20 eV
Comments: Sonnenburg Lab MS2 Library HILIC positive method
Num Peaks: 22
53.0328,5
77.03363,16
79.04791,10
81.06274,7
93.06375,33
103.04649,13
104.04304,9
106.05691,29
106.07108,15
118.05917,6
120.07323,53
120.08614,27
131.053,71
131.06721,31
132.06151,219
132.07533,117
145.06892,37
145.08488,17
146.07574,20
146.08981,13
147.08322,1000
147.09843,507

Name: DIMETHYLBENZIMIDAZOLE
Precursor_mz: 147.0916743
Precursor_type: [M+H]+
Spectrum_type: MS2
Instrument_type: LC-ESI-QTOF
Instrument: Agilent qTOF 6545
InChIKey: LJUQGASMPRMWIW-UHFFFAOYSA-N
SMILES: CC1=CC2=C(C=C1C)N=CN2
Formula: C9H10N2
Ion_mode: positive
Collision_energy: 40 eV
Comments: Sonnenburg Lab MS2 Library HILIC positive method
Num Peaks: 50
41.03423,9
51.02976,40
51.03994,6
54.02825,7
65.03182,35
65.04264,30
66.04151,10
77.03247,417
77.04379,205
78.02812,42
78.04023,37
78.05109,20
79.04889,22
79.0669,6
80.04309,53
80.05428,20
81.06255,9
89.03215,15
89.04113,14
91.04817,83
91.05853,41
92.05883,9
93.06467,21
93.07488,15
103.04659,25
103.06052,10
104.04201,180
104.05319,78
104.07728,6
105.03653,15
105.05248,36
106.05588,10
117.04808,19
117.06472,8
118.05814,8
120.09193,6
131.0526,1000
131.06733,461
131.11313,38
131.12732,15
131.15127,6
132.05988,175
132.07417,75
133.06433,10
145.06623,30
145.08121,25
146.07611,11
146.08878,7
147.08311,39
147.09931,24

Name: THYROXINE
Precursor_mz: 777.6939758
Precursor_type: [M+H]+
Spectrum_type: MS2
Instrument_type: LC-ESI-QTOF
Instrument: Agilent qTOF 6545
InChIKey: XUIIKFGFIJCVMT-LBPRGKRZSA-N
SMILES: C1=C(C=C(C(=C1I)OC2=CC(=C(C(=C2)I)O)I)I)CC(C(=O)O)N
Formula: C15H11I4NO4
Ion_mode: positive
Collision_energy: 10 eV
Comments: Sonnenburg Lab MS2 Library HILIC positive method
Num Peaks: 52
30.22836,38
40.06114,27
42.90074,27
59.10076,14
75.06073,57
83.31694,35
87.06265,128
113.36206,33
115.29208,19
115.59974,249
127.01345,54
187.32334,76
223.07147,88
228.25634,14
245.19885,138
245.2136,310
245.36139,43
245.52385,49
254.83412,96
262.88867,364
279.59326,35
349.98211,60
350.97074,392
351.00346,221
372.09902,136
373.09735,120
385.22316,383
385.26349,155
387.18928,97
387.20296,125
388.19506,208
391.28165,243
413.27583,28
427.48893,46
445.11106,114
445.14772,65
446.116,323
446.1527,400
447.12207,91
448.85161,87
604.77582,391
604.82586,51
613.47914,19
633.7547,1000
633.78902,464
633.82848,87
633.88918,68
634.34621,76
634.40546,22
654.2834,142
684.68319,14
687.40501,160

Name: THYROXINE
Precursor_mz: 777.6939758
Precursor_type: [M+H]+
Spectrum_type: MS2
Instrument_type: LC-ESI-QTOF
Instrument: Agilent qTOF 6545
InChIKey: XUIIKFGFIJCVMT-LBPRGKRZSA-N
SMILES: C1=C(C=C(C(=C1I)OC2=CC(=C(C(=C2)I)O)I)I)CC(C(=O)O)N
Formula: C15H11I4NO4
Ion_mode: positive
Collision_energy: 20 eV
Comments: Sonnenburg Lab MS2 Library HILIC positive method
Num Peaks: 107
59.05606,25
59.06341,40
73.03428,27
73.05433,7
74.04666,6
87.0497,29
89.06378,8
89.07459,16
100.11721,71
100.12898,30
101.11811,36
113.13895,13
113.15128,32
160.82621,7
167.05778,6
168.11484,41
175.13703,22
175.35545,6
201.13875,40
206.15582,66
206.17586,23
208.14625,58
208.16121,63
208.18151,16
223.09351,18
228.16788,47
228.65691,16
228.67209,29
252.05159,17
261.72969,30
263.71337,57
274.9529,12
279.15785,13
279.20911,33
280.68274,54
280.71592,12
283.18424,24
283.22497,6
300.23913,13
323.99197,6
325.20133,18
328.73695,22
333.15917,26
333.20179,8
349.99511,27
350.97555,78
351.00842,30
351.03663,5
351.72026,10
369.18917,7
371.2007,16
372.11194,11
377.89224,7
379.95397,128
379.97178,96
380.077,6
386.84263,38
386.88849,11
407.2442,10
412.61915,17
414.82767,53
414.86681,18
422.10922,11
446.11013,20
448.8799,11
460.87078,6
464.8414,99
464.87861,24
476.87433,15
476.91001,6
477.88849,17
477.9987,18
478.87229,33
478.91031,15
526.18934,11
576.7653,61
577.7631,5
584.52318,6
589.80258,38
591.74556,76
591.8037,11
604.78286,130
606.49325,5
633.76154,1000
633.89117,9
633.92855,7
634.02039,8
634.15703,10
634.30038,10
634.36108,5
634.53695,16
634.58306,7
634.63303,10
634.78224,17
634.86911,10
634.95594,9
635.10583,5
635.535,9
635.57005,7
637.50755,7
646.52344,10
646.75953,9
650.79912,14
660.68367,42
674.50134,6
684.95746,33
685.01965,9

Name: THYROXINE
Precursor_mz: 777.6939758
Precursor_type: [M+H]+
Spectrum_type: MS2
Instrument_type: LC-ESI-QTOF
Instrument: Agilent qTOF 6545
InChIKey: XUIIKFGFIJCVMT-LBPRGKRZSA-N
SMILES: C1=C(C=C(C(=C1I)OC2=CC(=C(C(=C2)I)O)I)I)CC(C(=O)O)N
Formula: C15H11I4NO4
Ion_mode: positive
Collision_energy: 40 eV
Comments: Sonnenburg Lab MS2 Library HILIC positive method
Num Peaks: 152
43.02439,10
44.05358,11
59.0533,64
73.06762,14
73.08404,7
89.06404,23
89.07996,20
89.09755,10
99.04827,32
99.07034,6
101.06593,23
113.06198,7
115.0964,8
117.06295,47
117.08495,14
118.0685,52
118.08443,18
124.53001,9
127.4135,10
133.08729,9
148.10911,5
153.06386,6
153.91992,13
181.07098,16
196.0937,10
197.06697,27
197.08439,18
207.04511,31
207.07439,11
211.12212,7
216.96351,11
223.06721,80
223.08507,41
224.07627,24
224.09384,10
225.07646,9
229.98238,8
230.97943,7
232.94934,37
232.97088,11
242.97686,14
243.93807,19
244.97573,17
245.00142,5
253.05302,16
256.23514,20
256.27279,6
259.97731,7
284.13213,5
287.93061,13
309.94955,60
309.97256,43
322.95625,57
322.97903,36
323.9671,206
333.94454,14
333.97465,11
334.96115,5
335.96602,49
336.00532,11
336.97353,7
336.99293,10
337.94395,20
345.82937,19
348.97518,6
349.96523,93
349.99372,41
350.02157,6
350.97743,698
351.07039,7
351.14674,5
351.3694,12
351.4096,5
351.96604,57
353.17513,7
355.08454,6
358.84823,15
360.82319,30
360.85892,8
361.95505,16
370.85954,8
371.8718,40
371.91062,16
375.15445,5
378.94483,22
379.41339,6
379.95699,382
380.72424,6
380.84312,5
381.13461,7
385.85937,25
385.89715,6
386.82842,14
386.86115,9
432.85618,10
435.05316,10
436.69851,6
448.86206,93
449.85813,31
450.86621,82
451.14291,7
460.84855,18
461.9009,21
464.84509,36
464.87088,29
470.8006,5
476.85927,55
476.89712,34
477.8776,94
478.85896,79
478.89587,24
488.84021,55
488.87774,16
506.85485,27
563.75133,76
569.22538,5
569.25014,10
574.73948,7
576.76552,81
576.79294,67
577.7793,50
587.74997,19
587.81265,8
588.75335,28
588.78458,13
589.76567,10
589.81102,5
591.74842,117
592.54027,9
603.77527,40
603.795,29
604.70093,16
604.78376,1000
605.11517,9
605.1844,11
605.25312,5
605.42839,6
605.50126,7
605.6812,7
605.71602,8
605.7778,16
605.81094,7
611.38086,6
614.74521,5
614.77083,7
615.74571,14
633.76165,334
634.16903,5
634.60869,5
635.21133,6
652.38525,19
690.68825,6

Name: 1-OLEOYL-RAC-GLYCEROL
Precursor_mz: 357.2999358
Precursor_type: [M+H]+
Spectrum_type: MS2
Instrument_type: LC-ESI-QTOF
Instrument: Agilent qTOF 6545
InChIKey: RZRNAYUHWVFMIP-KTKRTIGZSA-N
SMILES: CCCCCCCCC=CCCCCCCCC(=O)OCC(CO)O
Formula: C21H40O4
Ion_mode: positive
Collision_energy: 10 eV
Comments: Sonnenburg Lab MS2 Library HILIC positive method
Num Peaks: 94
55.06214,6
57.03466,101
57.04701,47
57.07099,128
57.08848,25
57.11013,6
59.04867,59
67.05553,62
67.06599,56
67.0803,7
69.06955,121
69.08239,29
69.09567,7
71.103,90
71.11533,14
71.13231,7
73.0375,26
81.06963,49
81.08518,24
83.08446,82
83.10027,41
95.08434,102
95.11491,14
97.10465,52
99.14547,19
99.50217,21
101.43938,16
107.1159,38
109.10278,32
111.13764,27
119.09615,25
121.10048,212
121.11641,112
124.11983,85
125.09624,69
129.09464,60
129.10448,99
135.11523,21
137.13016,19
139.10673,20
139.15183,25
141.17568,46
149.13427,54
151.1474,79
151.16913,19
160.05563,67
161.06367,32
161.08487,7
163.14688,151
163.16958,54
163.19102,5
165.16307,89
165.18228,70
165.48962,13
170.09879,28
171.12003,19
175.13019,41
178.17236,22
179.07039,49
179.10218,7
205.21947,39
227.19881,30
229.6092,6
237.05627,14
247.24494,246
247.32523,6
247.64774,8
263.25811,50
265.25336,1000
265.34053,8
265.48905,17
265.66542,6
265.73342,7
265.84106,22
276.21806,50
276.28717,57
276.32204,16
283.25623,39
295.16331,7
313.24675,20
322.23426,75
322.31654,37
339.29557,398
339.33301,116
339.38155,28
339.41797,13
340.26913,54
340.30211,28
340.5073,11
357.10775,111
357.16274,31
357.20045,97
357.27152,44
357.29912,38

Name: 1-OLEOYL-RAC-GLYCEROL
Precursor_mz: 357.2999358
Precursor_type: [M+H]+
Spectrum_type: MS2
Instrument_type: LC-ESI-QTOF
Instrument: Agilent qTOF 6545
InChIKey: RZRNAYUHWVFMIP-KTKRTIGZSA-N
SMILES: CCCCCCCCC=CCCCCCCCC(=O)OCC(CO)O
Formula: C21H40O4
Ion_mode: positive
Collision_energy: 20 eV
Comments: Sonnenburg Lab MS2 Library HILIC positive method
Num Peaks: 107
45.03301,196
55.06494,220
55.07762,35
57.07127,131
57.08912,23
60.05994,184
67.05733,71
67.06583,89
69.07041,346
69.0822,233
69.10163,19
71.10887,29
75.05893,135
79.05416,218
79.06725,61
79.08574,18
81.07169,363
81.10396,14
81.11952,8
81.15717,53
82.07771,180
82.09899,43
82.11158,6
83.05112,76
83.06907,8
83.08696,786
83.10412,244
83.11691,46
83.13135,17
85.07882,151
85.09507,9
93.06976,67
95.08827,473
95.09878,243
95.12169,37
95.32174,25
97.08036,273
97.10134,734
97.11493,358
97.13857,31
97.17468,7
99.04213,99
101.06188,66
103.99142,107
107.09928,54
109.10109,268
109.11668,239
109.6583,74
110.10569,95
111.08251,100
111.11907,187
111.13012,167
111.14478,53
117.05335,143
117.09102,11
121.06504,70
121.10233,1000
121.17319,6
121.38233,20
135.11602,493
135.12587,432
135.14633,78
135.17582,17
135.6461,21
137.09702,126
138.34546,29
139.36505,11
140.0434,113
140.14218,86
141.1222,131
142.87375,15
149.15078,47
150.08588,32
150.33534,20
163.14497,198
163.16882,40
165.16391,64
171.11114,113
175.14818,42
177.15887,73
177.21444,6
179.17796,265
179.20923,47
182.12863,126
190.17914,61
190.19276,130
199.95653,34
202.2086,14
204.11519,109
205.18961,82
237.12663,151
237.16925,12
237.19452,6
247.26512,82
247.84466,36
255.07408,51
265.27493,134
296.29128,70
296.31067,39
322.27929,90
325.23577,149
325.27925,14
339.25166,42
339.28271,434
339.37968,7
345.23661,25
357.30884,12

Name: 1-OLEOYL-RAC-GLYCEROL
Precursor_mz: 357.2999358
Precursor_type: [M+H]+
Spectrum_type: MS2
Instrument_type: LC-ESI-QTOF
Instrument: Agilent qTOF 6545
InChIKey: RZRNAYUHWVFMIP-KTKRTIGZSA-N
SMILES: CCCCCCCCC=CCCCCCCCC(=O)OCC(CO)O
Formula: C21H40O4
Ion_mode: positive
Collision_energy: 40 eV
Comments: Sonnenburg Lab MS2 Library HILIC positive method
Num Peaks: 63
41.05545,50
43.01945,1000
43.03387,239
43.05612,103
55.01853,378
55.03378,106
55.05735,415
55.06503,292
55.19631,22
56.06687,43
57.07111,692
57.08263,205
57.09479,37
57.34582,54
65.04183,145
67.08009,28
68.05725,135
68.64871,35
69.07054,306
69.08674,87
69.11012,37
69.33564,25
71.05904,146
71.07078,75
71.08784,205
71.10301,52
79.05454,758
79.06725,568
79.90985,55
81.07295,708
81.13525,56
81.32786,12
85.05182,256
85.10447,111
85.12473,20
89.91487,15
91.05564,134
91.06514,190
93.06956,682
93.08309,286
94.07764,266
95.07086,42
97.07351,9
97.10091,200
97.36474,43
105.08974,24
107.10123,235
109.13542,38
121.09963,227
121.12596,44
135.13542,72
145.11709,290
145.9933,11
150.03281,68
163.44411,9
171.11822,67
179.07522,161
179.0883,206
185.11849,156
200.08037,207
217.10067,49
243.05397,465
243.10807,33

Name: DEOXYCORTICOSTERONE ACETATE
Precursor_mz: 373.2373355
Precursor_type: [M+H]+
Spectrum_type: MS2
Instrument_type: LC-ESI-QTOF
Instrument: Agilent qTOF 6545
InChIKey: VPGRYOFKCNULNK-ACXQXYJUSA-N
SMILES: CC(=O)OCC(=O)C1CCC2C1(CCC3C2CCC4=CC(=O)CCC34C)C
Formula: C23H32O4
Ion_mode: positive
Collision_energy: 10 eV
Comments: Sonnenburg Lab MS2 Library HILIC positive method
Num Peaks: 34
97.06571,95
97.0774,68
97.78343,7
109.06554,70
135.13536,11
153.14498,6
183.11986,16
187.14351,17
187.16488,6
197.14741,11
199.15277,18
199.16666,29
199.18628,6
221.13049,6
235.14369,5
235.17669,6
243.1843,7
245.16039,8
271.19915,20
271.22873,10
277.19483,31
277.21245,25
295.21487,21
313.22866,7
331.22417,50
331.26651,13
332.29931,13
332.31739,20
355.23444,9
373.08133,13
373.12204,25
373.1547,10
373.1759,9
373.24093,1000

Name: DEOXYCORTICOSTERONE ACETATE
Precursor_mz: 373.2373355
Precursor_type: [M+H]+
Spectrum_type: MS2
Instrument_type: LC-ESI-QTOF
Instrument: Agilent qTOF 6545
InChIKey: VPGRYOFKCNULNK-ACXQXYJUSA-N
SMILES: CC(=O)OCC(=O)C1CCC2C1(CCC3C2CCC4=CC(=O)CCC34C)C
Formula: C23H32O4
Ion_mode: positive
Collision_energy: 20 eV
Comments: Sonnenburg Lab MS2 Library HILIC positive method
Num Peaks: 93
77.0412,22
83.0865,21
85.06714,35
85.0791,19
97.06629,1000
97.11535,16
97.12823,9
97.17817,6
97.20016,12
97.23378,13
97.29902,6
97.32727,12
97.35766,13
97.37153,5
97.75938,7
98.06761,18
99.04566,65
101.02609,8
101.03657,15
107.08678,14
109.06579,782
109.07766,575
109.10266,45
109.13501,5
109.20541,8
109.29574,13
109.35615,7
109.51269,8
119.09988,25
123.07865,133
123.09543,91
129.0561,15
131.80052,10
133.07506,19
133.10387,74
139.09437,33
141.08499,46
143.10223,43
149.09614,55
149.12211,14
155.10361,25
157.10191,71
157.1269,22
161.13355,54
161.15383,14
163.10734,65
169.1167,8
171.11379,56
171.14175,14
173.14877,20
177.12242,61
183.40276,20
185.1309,80
185.14711,50
189.15976,31
191.13799,17
195.11752,35
195.14098,14
199.14933,61
203.14396,33
203.15874,34
217.16127,15
225.18365,37
239.18826,23
245.15081,46
249.16529,13
253.20157,25
253.80472,7
262.62135,21
267.20939,8
271.20181,59
271.23358,22
273.18325,22
273.21635,39
273.25179,12
277.19325,40
277.36853,8
280.20573,24
283.20356,9
287.17635,24
295.22394,107
295.63495,11
313.21334,114
313.24699,30
313.27736,6
331.22811,189
331.29047,8
331.79183,14
355.23175,22
355.34359,7
373.08137,26
373.12721,28
373.24041,361

Name: DEOXYCORTICOSTERONE ACETATE
Precursor_mz: 373.2373355
Precursor_type: [M+H]+
Spectrum_type: MS2
Instrument_type: LC-ESI-QTOF
Instrument: Agilent qTOF 6545
InChIKey: VPGRYOFKCNULNK-ACXQXYJUSA-N
SMILES: CC(=O)OCC(=O)C1CCC2C1(CCC3C2CCC4=CC(=O)CCC34C)C
Formula: C23H32O4
Ion_mode: positive
Collision_energy: 40 eV
Comments: Sonnenburg Lab MS2 Library HILIC positive method
Num Peaks: 93
41.04002,132
41.05124,45
43.01813,70
43.05408,57
43.06548,52
43.7661,11
45.04423,67
53.04165,29
53.04895,62
55.04135,7
55.05636,18
57.07018,83
67.06862,48
67.08887,5
67.38488,8
69.07037,64
69.08218,23
79.05737,211
79.06696,185
79.08776,6
79.35165,5
81.06968,137
81.09091,18
81.93843,15
87.06132,14
91.05218,65
93.08382,24
95.08596,77
95.10807,26
97.06585,932
97.07776,447
97.11566,28
97.13851,14
97.20016,19
97.23483,10
97.25965,8
97.34069,11
97.3681,13
105.06938,71
105.10393,8
107.08531,186
107.0981,122
107.12523,7
107.1373,8
109.06529,1000
109.07734,693
109.12074,16
109.15684,14
109.58989,16
113.06211,52
117.07215,7
119.08826,81
119.10998,13
119.27361,5
121.10023,35
123.07895,78
123.11525,72
123.13047,19
123.15358,6
123.55496,23
131.08364,27
131.09769,30
133.1028,12
143.08643,55
145.10252,39
145.11668,19
146.58164,10
147.13751,16
153.09178,36
155.08199,8
157.10075,8
161.11567,23
171.29658,5
172.12478,25
172.1534,11
173.13112,74
173.1489,70
175.13893,17
177.12146,45
177.14971,16
183.11407,43
185.15153,15
187.05255,22
187.06671,43
189.12976,37
189.14629,21
197.15129,38
209.13576,22
221.12735,8
234.16527,27
253.1961,12
268.65297,6
307.03078,10

Name: CORTISONE
Precursor_mz: 361.20095
Precursor_type: [M+H]+
Spectrum_type: MS2
Instrument_type: LC-ESI-QTOF
Instrument: Agilent qTOF 6545
InChIKey: MFYSYFVPBJMHGN-ZPOLXVRWSA-N
SMILES: CC12CCC(=O)C=C1CCC3C2C(=O)CC4(C3CCC4(C(=O)CO)O)C
Formula: C21H28O5
Ion_mode: positive
Collision_energy: 10 eV
Comments: Sonnenburg Lab MS2 Library HILIC positive method
Num Peaks: 15
69.08434,8
91.07201,6
145.10094,11
163.11156,47
163.12954,16
175.1112,8
199.10887,6
207.13625,9
268.16985,6
307.16923,6
307.18733,5
325.17787,7
343.18725,39
343.20513,25
361.20513,1000

Name: CORTISONE
Precursor_mz: 361.20095
Precursor_type: [M+H]+
Spectrum_type: MS2
Instrument_type: LC-ESI-QTOF
Instrument: Agilent qTOF 6545
InChIKey: MFYSYFVPBJMHGN-ZPOLXVRWSA-N
SMILES: CC12CCC(=O)C=C1CCC3C2C(=O)CC4(C3CCC4(C(=O)CO)O)C
Formula: C21H28O5
Ion_mode: positive
Collision_energy: 20 eV
Comments: Sonnenburg Lab MS2 Library HILIC positive method
Num Peaks: 149
77.04216,17
77.05046,36
81.07013,27
93.07058,29
93.08268,32
97.08057,16
105.08306,56
109.06369,30
109.10077,11
109.11384,19
111.0798,20
117.0728,40
117.09758,8
119.08631,28
121.06947,75
121.08026,114
121.09977,92
121.1262,22
121.14146,9
123.0808,48
127.07721,10
130.09774,8
133.1079,30
133.11938,38
133.13544,9
135.07985,55
135.09253,31
135.11871,9
135.13157,15
135.26887,10
141.06937,28
143.08522,44
145.10133,129
145.11352,84
147.08336,25
148.08792,26
148.11726,5
149.09426,16
151.08814,5
153.0875,31
153.11521,7
155.08747,13
157.09928,41
157.11521,22
163.11151,805
163.12573,445
163.16096,21
163.19266,6
163.27737,12
163.34766,7
169.0996,21
171.08024,28
171.11541,10
171.12928,8
173.11239,15
175.1122,19
175.13469,17
179.10696,30
185.15644,15
187.11443,8
189.09379,31
189.12787,8
191.10582,24
195.1124,33
195.13987,6
199.09328,9
199.10355,5
201.12399,30
205.11979,12
206.10891,13
206.12157,18
207.11573,5
209.10045,18
209.13084,15
210.13978,9
211.11634,7
211.68614,11
212.1164,13
215.10263,14
217.12557,17
217.14344,19
223.111,7
225.1661,7
225.18525,7
227.141,36
229.12055,53
229.14098,36
229.1673,6
233.42683,13
235.10917,11
235.14483,5
237.13125,13
237.1613,32
237.1861,13
239.14201,43
239.1712,17
239.45392,8
241.11417,13
241.16104,47
241.18601,22
243.14113,8
247.15235,46
249.14366,16
255.17451,84
255.20823,18
255.22954,5
257.17627,7
258.15923,21
259.14191,22
259.18074,6
261.16319,16
265.15566,113
265.18122,61
267.17612,71
267.19803,63
267.25372,6
271.15261,23
271.17941,12
279.16921,47
279.1976,52
281.178,34
283.16945,55
283.18563,42
284.17804,20
285.19181,30
286.15368,16
292.09074,12
295.16698,22
295.18789,29
297.18461,20
297.22052,6
299.16774,61
299.18846,44
300.18308,10
301.17832,111
301.21704,22
301.36255,8
303.17737,6
307.18378,26
313.18254,120
313.21648,32
315.19318,19
325.18045,88
325.19894,82
331.18438,9
343.18568,110
343.22141,32
343.25716,12
361.20378,1000

Name: CORTISONE
Precursor_mz: 361.20095
Precursor_type: [M+H]+
Spectrum_type: MS2
Instrument_type: LC-ESI-QTOF
Instrument: Agilent qTOF 6545
InChIKey: MFYSYFVPBJMHGN-ZPOLXVRWSA-N
SMILES: CC12CCC(=O)C=C1CCC3C2C(=O)CC4(C3CCC4(C(=O)CO)O)C
Formula: C21H28O5
Ion_mode: positive
Collision_energy: 40 eV
Comments: Sonnenburg Lab MS2 Library HILIC positive method
Num Peaks: 195
43.01787,38
43.03006,11
55.03138,104
55.05735,31
67.05464,250
67.0691,86
67.084,14
67.36805,17
71.05398,19
71.06222,37
77.03855,57
79.07027,145
79.09285,7
81.03323,45
81.07318,214
81.08213,253
81.10418,10
81.19495,18
81.25883,10
83.05003,531
83.06844,133
83.10031,8
83.13832,8
91.05671,184
91.06584,112
93.07051,678
93.08328,265
93.10418,43
93.12283,13
93.57834,9
94.07882,43
95.06428,66
95.08623,66
97.06606,250
103.06568,14
104.05956,67
105.06939,544
105.09078,139
105.10693,25
105.15408,7
105.24318,20
105.30379,17
107.04937,142
107.08599,535
107.09797,341
107.1374,12
107.43254,10
107.47231,11
109.10057,17
110.06801,34
115.05534,63
115.06958,67
117.06916,165
117.09123,42
119.0849,422
119.09941,151
119.11885,32
119.23291,24
119.29827,7
121.06593,580
121.08016,624
121.09894,144
121.12235,66
121.15683,5
121.22561,9
121.28301,26
121.31075,10
121.79251,10
123.08695,89
123.14998,9
123.2657,11
130.30789,10
131.08913,169
131.11765,16
133.06612,53
133.11133,30
135.08105,125
135.11787,242
137.09408,17
139.07436,104
139.09871,26
141.07362,27
141.08523,56
142.07539,109
142.09964,23
143.08387,74
143.10591,70
145.1015,588
145.11719,255
147.08252,92
147.12085,17
147.33592,12
147.85518,21
148.08794,86
148.10124,58
149.09475,47
149.3972,9
149.53513,22
152.06272,53
155.08722,275
155.09882,155
155.11681,69
156.09695,45
156.12686,11
157.09674,91
159.07771,170
159.11536,59
159.28843,18
161.09435,176
161.14657,40
161.16441,10
162.10577,44
163.07282,54
163.11122,1000
163.12562,530
163.19118,12
163.36854,20
165.06989,103
165.09285,30
167.08949,22
173.09733,58
173.11282,52
173.13069,8
174.14,43
174.38575,6
175.10825,88
175.12634,40
179.5724,6
181.1008,22
181.64205,8
183.08138,112
183.0963,64
183.13812,176
183.42518,40
185.07134,27
185.14679,60
185.1659,16
187.11088,147
187.13439,59
191.12796,14
194.10947,54
194.12349,55
195.11825,41
195.13913,19
196.04548,49
196.06978,101
196.10387,29
197.11246,38
197.13198,23
199.63239,5
201.08406,9
201.14806,17
209.12592,13
209.16073,6
210.14286,55
210.17734,14
211.14323,20
219.11176,132
221.1482,25
222.54301,5
223.1681,20
223.92665,11
225.12611,63
225.17892,40
227.10491,33
227.16746,53
227.18841,6
230.10989,11
234.45262,9
235.13898,71
237.12075,52
239.14363,49
241.15749,172
241.18006,72
242.18792,23
243.13132,60
243.15717,44
243.91609,17
255.22399,12
257.1707,29
258.15537,202
258.18021,138
258.20231,18
264.17231,25
269.14892,93
269.17761,22
281.14912,32
281.17801,21
283.16314,74
283.18908,42
284.18687,13
285.14223,17
285.1836,8
300.17554,35
301.16968,32

Name: ASPARTIC ACID
Precursor_mz: 134.0447837
Precursor_type: [M+H]+
Spectrum_type: MS2
Instrument_type: LC-ESI-QTOF
Instrument: Agilent qTOF 6545
InChIKey: CKLJMWTZIZZHCS-REOHCLBHSA-N
SMILES: C(C(C(=O)O)N)C(=O)O
Formula: C4H7NO4
Ion_mode: positive
Collision_energy: 10 eV
Comments: Sonnenburg Lab MS2 Library HILIC positive method
Num Peaks: 27
43.01914,138
43.03218,29
46.03173,73
46.04676,12
58.06804,7
64.92864,40
64.94077,31
70.03028,214
70.04692,47
70.05866,9
70.38478,6
74.0255,1000
74.03532,528
74.08084,8
74.15223,11
74.19135,7
80.05297,5
86.10708,21
87.89741,5
88.03971,608
88.05216,256
88.21637,7
88.26593,7
93.05636,10
105.95439,32
116.03465,84
116.04914,44

Name: ASPARTIC ACID
Precursor_mz: 134.0447837
Precursor_type: [M+H]+
Spectrum_type: MS2
Instrument_type: LC-ESI-QTOF
Instrument: Agilent qTOF 6545
InChIKey: CKLJMWTZIZZHCS-REOHCLBHSA-N
SMILES: C(C(C(=O)O)N)C(=O)O
Formula: C4H7NO4
Ion_mode: positive
Collision_energy: 20 eV
Comments: Sonnenburg Lab MS2 Library HILIC positive method
Num Peaks: 21
43.02021,84
43.03447,13
43.10035,6
43.76216,7
46.03129,309
46.05454,12
61.03902,42
64.93049,35
64.93816,26
70.03048,255
70.04063,160
70.2624,6
74.02636,1000
74.06994,13
74.26676,12
74.42624,12
75.26193,7
86.09844,127
86.11781,26
88.04075,114
88.05182,50

Name: ASPARTIC ACID
Precursor_mz: 134.0447837
Precursor_type: [M+H]+
Spectrum_type: MS2
Instrument_type: LC-ESI-QTOF
Instrument: Agilent qTOF 6545
InChIKey: CKLJMWTZIZZHCS-REOHCLBHSA-N
SMILES: C(C(C(=O)O)N)C(=O)O
Formula: C4H7NO4
Ion_mode: positive
Collision_energy: 40 eV
Comments: Sonnenburg Lab MS2 Library HILIC positive method
Num Peaks: 14
43.01886,1000
43.03878,73
43.17756,14
43.20336,37
46.04158,235
53.04208,120
53.04968,283
64.92974,137
67.04142,265
70.0441,464
70.06788,17
74.04003,94
77.03928,522
115.54035,48

Name: THIOUREA
Precursor_mz: 77.01679514
Precursor_type: [M+H]+
Spectrum_type: MS2
Instrument_type: LC-ESI-QTOF
Instrument: Agilent qTOF 6545
InChIKey: UMGDCJDMYOKAJW-UHFFFAOYSA-N
SMILES: C(=S)(N)N
Formula: CH4N2S
Ion_mode: positive
Collision_energy: 10 eV
Comments: Sonnenburg Lab MS2 Library HILIC positive method
Num Peaks: 4
59.99576,1000
60.00579,423
60.29858,5
77.02256,373

Name: THIOUREA
Precursor_mz: 77.01679514
Precursor_type: [M+H]+
Spectrum_type: MS2
Instrument_type: LC-ESI-QTOF
Instrument: Agilent qTOF 6545
InChIKey: UMGDCJDMYOKAJW-UHFFFAOYSA-N
SMILES: C(=S)(N)N
Formula: CH4N2S
Ion_mode: positive
Collision_energy: 20 eV
Comments: Sonnenburg Lab MS2 Library HILIC positive method
Num Peaks: 5
59.9975,1000
60.03713,15
60.06675,5
60.10715,18
60.33906,6

Name: THIOUREA
Precursor_mz: 77.01679514
Precursor_type: [M+H]+
Spectrum_type: MS2
Instrument_type: LC-ESI-QTOF
Instrument: Agilent qTOF 6545
InChIKey: UMGDCJDMYOKAJW-UHFFFAOYSA-N
SMILES: C(=S)(N)N
Formula: CH4N2S
Ion_mode: positive
Collision_energy: 40 eV
Comments: Sonnenburg Lab MS2 Library HILIC positive method
Num Peaks: 8
32.99433,83
33.01829,5
43.03471,351
43.06846,10
59.99602,1000
60.00504,481
60.06136,14
60.10525,7

Name: CREATINE
Precursor_mz: 132.0767525
Precursor_type: [M+H]+
Spectrum_type: MS2
Instrument_type: LC-ESI-QTOF
Instrument: Agilent qTOF 6545
InChIKey: CVSVTCORWBXHQV-UHFFFAOYSA-N
SMILES: CN(CC(=O)O)C(=N)N
Formula: C4H9N3O2
Ion_mode: positive
Collision_energy: 10 eV
Comments: Sonnenburg Lab MS2 Library HILIC positive method
Num Peaks: 20
43.02956,115
43.03914,29
44.05046,222
44.06105,164
44.07035,19
44.07953,10
44.38227,8
44.70696,5
62.06007,64
86.09485,11
87.05426,52
87.06801,69
90.05531,1000
90.06769,393
90.10588,23
90.12935,5
114.06635,23
114.08018,25
131.75372,9
132.07715,460

Name: CREATINE
Precursor_mz: 132.0767525
Precursor_type: [M+H]+
Spectrum_type: MS2
Instrument_type: LC-ESI-QTOF
Instrument: Agilent qTOF 6545
InChIKey: CVSVTCORWBXHQV-UHFFFAOYSA-N
SMILES: CN(CC(=O)O)C(=N)N
Formula: C4H9N3O2
Ion_mode: positive
Collision_energy: 20 eV
Comments: Sonnenburg Lab MS2 Library HILIC positive method
Num Peaks: 17
43.03068,424
43.03924,228
44.05091,1000
44.05916,553
44.09388,13
44.23193,17
44.31521,8
44.38227,6
44.40311,31
44.41142,6
62.93145,32
62.9482,11
87.05541,42
90.05491,293
90.06694,172
90.60535,10
132.07498,99

Name: CREATINE
Precursor_mz: 132.0767525
Precursor_type: [M+H]+
Spectrum_type: MS2
Instrument_type: LC-ESI-QTOF
Instrument: Agilent qTOF 6545
InChIKey: CVSVTCORWBXHQV-UHFFFAOYSA-N
SMILES: CN(CC(=O)O)C(=N)N
Formula: C4H9N3O2
Ion_mode: positive
Collision_energy: 40 eV
Comments: Sonnenburg Lab MS2 Library HILIC positive method
Num Peaks: 12
43.03007,460
43.04055,197
43.05886,9
43.06411,8
44.04032,21
44.05051,1000
44.06035,331
44.08414,21
44.17186,13
44.24579,8
44.30591,11
44.39385,24

Name: HYPOXANTHINE
Precursor_mz: 137.0457868
Precursor_type: [M+H]+
Spectrum_type: MS2
Instrument_type: LC-ESI-QTOF
Instrument: Agilent qTOF 6545
InChIKey: FDGQSTZJBFJUBT-UHFFFAOYSA-N
SMILES: C1=NC2=C(N1)C(=O)N=CN2
Formula: C5H4N4O
Ion_mode: positive
Collision_energy: 10 eV
Comments: Sonnenburg Lab MS2 Library HILIC positive method
Num Peaks: 9
55.03169,8
94.04182,7
110.03641,32
110.05139,15
119.03644,16
119.0537,6
120.02282,8
120.03369,11
137.04939,1000

Name: HYPOXANTHINE
Precursor_mz: 137.0457868
Precursor_type: [M+H]+
Spectrum_type: MS2
Instrument_type: LC-ESI-QTOF
Instrument: Agilent qTOF 6545
InChIKey: FDGQSTZJBFJUBT-UHFFFAOYSA-N
SMILES: C1=NC2=C(N1)C(=O)N=CN2
Formula: C5H4N4O
Ion_mode: positive
Collision_energy: 20 eV
Comments: Sonnenburg Lab MS2 Library HILIC positive method
Num Peaks: 23
55.03347,237
55.42347,6
65.01579,59
65.02672,33
67.04462,18
82.04416,175
82.05431,116
83.0379,20
92.02883,25
94.04321,330
94.05348,179
94.45119,7
94.72298,12
110.03742,702
110.04895,331
110.0938,14
110.23735,5
119.03868,499
119.05091,253
119.09441,9
120.01893,34
120.03867,11
137.04863,1000

Name: HYPOXANTHINE
Precursor_mz: 137.0457868
Precursor_type: [M+H]+
Spectrum_type: MS2
Instrument_type: LC-ESI-QTOF
Instrument: Agilent qTOF 6545
InChIKey: FDGQSTZJBFJUBT-UHFFFAOYSA-N
SMILES: C1=NC2=C(N1)C(=O)N=CN2
Formula: C5H4N4O
Ion_mode: positive
Collision_energy: 40 eV
Comments: Sonnenburg Lab MS2 Library HILIC positive method
Num Peaks: 38
40.02192,52
40.0285,40
40.03722,6
41.0308,25
41.03751,41
43.03661,9
52.02112,55
53.01793,29
53.02601,50
55.03233,1000
55.04268,490
55.07998,13
55.09318,7
55.21929,8
55.25286,10
56.02524,23
65.01688,208
65.02762,81
65.04501,6
65.93206,8
67.03239,235
67.04316,133
67.07632,6
82.04275,273
82.05495,155
82.07334,13
92.02837,138
92.0419,123
92.07205,19
93.02391,61
94.04266,201
94.06157,46
94.07599,12
110.04837,44
119.03733,189
119.05049,110
119.09506,5
137.0476,24

Name: PHENYLALANINE
Precursor_mz: 166.0862546
Precursor_type: [M+H]+
Spectrum_type: MS2
Instrument_type: LC-ESI-QTOF
Instrument: Agilent qTOF 6545
InChIKey: COLNVLDHVKWLRT-QMMMGPOBSA-N
SMILES: C1=CC=C(C=C1)CC(C(=O)O)N
Formula: C9H11NO2
Ion_mode: positive
Collision_energy: 10 eV
Comments: Sonnenburg Lab MS2 Library HILIC positive method
Num Peaks: 12
42.04383,5
77.04063,6
79.05555,11
103.05569,21
103.0675,6
107.04942,24
120.08306,1000
120.13768,36
120.1542,15
131.04973,45
131.06715,23
166.08638,40

Name: PHENYLALANINE
Precursor_mz: 166.0862546
Precursor_type: [M+H]+
Spectrum_type: MS2
Instrument_type: LC-ESI-QTOF
Instrument: Agilent qTOF 6545
InChIKey: COLNVLDHVKWLRT-QMMMGPOBSA-N
SMILES: C1=CC=C(C=C1)CC(C(=O)O)N
Formula: C9H11NO2
Ion_mode: positive
Collision_energy: 20 eV
Comments: Sonnenburg Lab MS2 Library HILIC positive method
Num Peaks: 16
42.03681,9
42.04572,7
77.04132,23
77.05386,12
79.05564,48
79.07121,18
91.05412,21
91.06922,14
93.07067,66
93.08953,17
94.07817,6
103.05537,206
103.06755,108
107.0489,33
120.0831,1000
120.15175,11

Name: PHENYLALANINE
Precursor_mz: 166.0862546
Precursor_type: [M+H]+
Spectrum_type: MS2
Instrument_type: LC-ESI-QTOF
Instrument: Agilent qTOF 6545
InChIKey: COLNVLDHVKWLRT-QMMMGPOBSA-N
SMILES: C1=CC=C(C=C1)CC(C(=O)O)N
Formula: C9H11NO2
Ion_mode: positive
Collision_energy: 40 eV
Comments: Sonnenburg Lab MS2 Library HILIC positive method
Num Peaks: 38
41.04713,8
42.03621,40
42.04449,29
43.04344,15
51.02523,59
51.03448,37
65.04176,21
77.04026,1000
77.05095,433
77.09688,11
77.26818,6
77.27687,8
77.41245,10
79.05596,82
79.06603,36
91.05516,233
91.06738,108
91.09094,7
91.23968,6
92.05787,8
93.07154,35
93.08402,31
95.06404,14
102.04612,46
102.06531,9
103.05526,394
103.06697,239
103.28314,5
104.15576,6
105.04771,13
105.05802,16
105.09051,9
118.06663,49
118.08861,9
119.07199,55
119.09354,15
120.08213,64
120.09314,31

Name: GUANOSINE
Precursor_mz: 284.0989445
Precursor_type: [M+H]+
Spectrum_type: MS2
Instrument_type: LC-ESI-QTOF
Instrument: Agilent qTOF 6545
InChIKey: NYHBQMYGNKIUIF-UUOKFMHZSA-N
SMILES: C1=NC2=C(N1C3C(C(C(O3)CO)O)O)N=C(NC2=O)N
Formula: C10H13N5O5
Ion_mode: positive
Collision_energy: 10 eV
Comments: Sonnenburg Lab MS2 Library HILIC positive method
Num Peaks: 4
135.0295,6
152.05675,1000
152.07191,513
284.09439,9

Name: GUANOSINE
Precursor_mz: 284.0989445
Precursor_type: [M+H]+
Spectrum_type: MS2
Instrument_type: LC-ESI-QTOF
Instrument: Agilent qTOF 6545
InChIKey: NYHBQMYGNKIUIF-UUOKFMHZSA-N
SMILES: C1=NC2=C(N1C3C(C(C(O3)CO)O)O)N=C(NC2=O)N
Formula: C10H13N5O5
Ion_mode: positive
Collision_energy: 20 eV
Comments: Sonnenburg Lab MS2 Library HILIC positive method
Num Peaks: 8
55.0196,6
57.03645,6
110.03583,6
115.04139,6
135.03097,18
135.04399,13
152.05681,1000
152.07196,507

Name: GUANOSINE
Precursor_mz: 284.0989445
Precursor_type: [M+H]+
Spectrum_type: MS2
Instrument_type: LC-ESI-QTOF
Instrument: Agilent qTOF 6545
InChIKey: NYHBQMYGNKIUIF-UUOKFMHZSA-N
SMILES: C1=NC2=C(N1C3C(C(C(O3)CO)O)O)N=C(NC2=O)N
Formula: C10H13N5O5
Ion_mode: positive
Collision_energy: 40 eV
Comments: Sonnenburg Lab MS2 Library HILIC positive method
Num Peaks: 34
39.03342,7
41.04085,15
43.01949,19
43.03123,14
43.0388,12
45.03535,28
45.04769,7
46.07716,8
49.03207,7
55.01941,17
55.0307,36
55.04095,20
57.03641,42
57.04532,29
65.01674,5
69.03592,7
71.0139,15
80.02543,8
80.04116,6
82.04139,15
107.03471,11
109.05183,27
109.06364,20
110.03547,352
110.04768,184
112.11113,6
134.04618,26
134.06011,18
135.02974,1000
135.04385,467
135.09055,15
152.05602,926
152.06969,442
153.03878,8

Name: 2'-DEOXYCYTIDINE 5'-MONOPHOSPHATE
Precursor_mz: 308.0642124
Precursor_type: [M+H]+
Spectrum_type: MS2
Instrument_type: LC-ESI-QTOF
Instrument: Agilent qTOF 6545
InChIKey: NCMVOABPESMRCP-SHYZEUOFSA-N
SMILES: C1C(C(OC1N2C=CC(=NC2=O)N)COP(=O)(O)O)O
Formula: C9H14N3O7P
Ion_mode: positive
Collision_energy: 10 eV
Comments: Sonnenburg Lab MS2 Library HILIC positive method
Num Peaks: 17
44.02442,13
69.04721,13
81.03314,59
81.04789,22
85.09886,12
101.05815,9
112.05132,1000
112.06389,599
112.10696,19
112.11853,9
112.29346,7
112.52334,8
113.04979,5
151.0979,16
151.10993,20
247.17156,5
291.24797,12

Name: 2'-DEOXYCYTIDINE 5'-MONOPHOSPHATE
Precursor_mz: 308.0642124
Precursor_type: [M+H]+
Spectrum_type: MS2
Instrument_type: LC-ESI-QTOF
Instrument: Agilent qTOF 6545
InChIKey: NCMVOABPESMRCP-SHYZEUOFSA-N
SMILES: C1C(C(OC1N2C=CC(=NC2=O)N)COP(=O)(O)O)O
Formula: C9H14N3O7P
Ion_mode: positive
Collision_energy: 20 eV
Comments: Sonnenburg Lab MS2 Library HILIC positive method
Num Peaks: 24
69.04755,12
75.04819,16
75.05684,23
81.03373,108
81.04659,36
85.09879,13
89.06146,19
95.02108,12
95.03754,11
101.0607,9
107.06949,5
111.85352,5
112.0507,1000
112.06425,414
112.10551,10
112.22509,7
112.23697,10
112.29875,6
112.37556,8
112.44967,5
112.54986,5
112.666,6
202.1454,9
251.24879,7

Name: 2'-DEOXYCYTIDINE 5'-MONOPHOSPHATE
Precursor_mz: 308.0642124
Precursor_type: [M+H]+
Spectrum_type: MS2
Instrument_type: LC-ESI-QTOF
Instrument: Agilent qTOF 6545
InChIKey: NCMVOABPESMRCP-SHYZEUOFSA-N
SMILES: C1C(C(OC1N2C=CC(=NC2=O)N)COP(=O)(O)O)O
Formula: C9H14N3O7P
Ion_mode: positive
Collision_energy: 40 eV
Comments: Sonnenburg Lab MS2 Library HILIC positive method
Num Peaks: 27
53.04165,17
55.05766,10
59.05057,13
69.04648,65
69.06238,10
79.05896,14
79.0677,27
81.03474,249
81.04614,110
89.04153,7
94.04093,83
94.05519,20
95.02421,111
95.03618,38
100.07553,12
112.03735,6
112.05112,1000
112.06428,545
112.12135,9
112.13617,6
112.21869,10
112.35009,9
112.63399,6
123.07732,12
139.13604,7
165.07081,7
165.0882,8

Name: HOMOSERINE
Precursor_mz: 120.0655192
Precursor_type: [M+H]+
Spectrum_type: MS2
Instrument_type: LC-ESI-QTOF
Instrument: Agilent qTOF 6545
InChIKey: UKAUYVFTDYCKQA-VKHMYHEASA-N
SMILES: C(CO)C(C(=O)O)N
Formula: C4H9NO3
Ion_mode: positive
Collision_energy: 10 eV
Comments: Sonnenburg Lab MS2 Library HILIC positive method
Num Peaks: 21
44.05203,163
44.05866,110
56.05198,342
56.06138,167
56.07858,11
74.02658,28
74.03649,31
74.06175,1000
74.07172,507
74.11693,7
74.15667,5
74.16568,11
74.26144,6
74.30338,7
74.32426,5
74.33605,11
84.04858,25
84.06022,20
102.0563,51
102.06931,20
120.06668,79

Name: HOMOSERINE
Precursor_mz: 120.0655192
Precursor_type: [M+H]+
Spectrum_type: MS2
Instrument_type: LC-ESI-QTOF
Instrument: Agilent qTOF 6545
InChIKey: UKAUYVFTDYCKQA-VKHMYHEASA-N
SMILES: C(CO)C(C(=O)O)N
Formula: C4H9NO3
Ion_mode: positive
Collision_energy: 20 eV
Comments: Sonnenburg Lab MS2 Library HILIC positive method
Num Peaks: 21
44.05124,479
44.05981,196
44.07345,20
44.08688,8
44.09378,10
44.14227,6
56.05151,1000
56.06101,447
56.09124,20
56.10945,7
56.13808,6
56.14999,10
56.28499,5
59.07361,18
74.02526,117
74.0628,398
74.07282,303
74.12077,10
74.22551,6
84.0451,23
84.06659,5

Name: HOMOSERINE
Precursor_mz: 120.0655192
Precursor_type: [M+H]+
Spectrum_type: MS2
Instrument_type: LC-ESI-QTOF
Instrument: Agilent qTOF 6545
InChIKey: UKAUYVFTDYCKQA-VKHMYHEASA-N
SMILES: C(CO)C(C(=O)O)N
Formula: C4H9NO3
Ion_mode: positive
Collision_energy: 40 eV
Comments: Sonnenburg Lab MS2 Library HILIC positive method
Num Peaks: 9
44.05098,1000
44.05991,490
44.10073,12
55.68446,11
56.05155,914
56.0617,406
56.08602,24
74.02906,32
74.04899,11

Name: TYROSINE
Precursor_mz: 182.0811692
Precursor_type: [M+H]+
Spectrum_type: MS2
Instrument_type: LC-ESI-QTOF
Instrument: Agilent qTOF 6545
InChIKey: OUYCCCASQSFEME-QMMMGPOBSA-N
SMILES: C1=CC(=CC=C1CC(C(=O)O)N)O
Formula: C9H11NO3
Ion_mode: positive
Collision_energy: 10 eV
Comments: Sonnenburg Lab MS2 Library HILIC positive method
Num Peaks: 28
39.03536,10
77.04799,15
91.05546,35
103.05588,17
103.07695,5
119.04961,129
119.07368,23
121.08072,15
123.04499,289
123.05824,176
123.3089,6
136.01842,10
136.0767,1000
136.09122,484
136.13847,14
136.2461,7
136.44435,11
136.46462,6
136.49304,10
137.09861,12
147.04316,271
147.06011,98
147.08385,15
164.06797,5
165.05547,372
165.06858,266
165.58013,16
182.08365,83

Name: TYROSINE
Precursor_mz: 182.0811692
Precursor_type: [M+H]+
Spectrum_type: MS2
Instrument_type: LC-ESI-QTOF
Instrument: Agilent qTOF 6545
InChIKey: OUYCCCASQSFEME-QMMMGPOBSA-N
SMILES: C1=CC(=CC=C1CC(C(=O)O)N)O
Formula: C9H11NO3
Ion_mode: positive
Collision_energy: 20 eV
Comments: Sonnenburg Lab MS2 Library HILIC positive method
Num Peaks: 35
43.05247,26
77.04181,136
77.05395,137
91.05661,1000
91.06589,659
91.07878,172
91.10617,13
95.05089,485
95.0616,417
95.08189,20
99.08063,9
107.05281,28
109.06236,120
109.08552,47
117.05812,32
118.06381,82
118.86964,6
119.05069,655
119.06307,527
119.09331,10
119.11985,9
119.1464,17
119.37029,7
121.06194,27
123.04552,691
123.0586,342
123.10448,12
136.056,10
136.07679,743
136.09046,348
136.11899,17
136.2009,16
136.27847,12
136.54179,10
147.05401,48

Name: TYROSINE
Precursor_mz: 182.0811692
Precursor_type: [M+H]+
Spectrum_type: MS2
Instrument_type: LC-ESI-QTOF
Instrument: Agilent qTOF 6545
InChIKey: OUYCCCASQSFEME-QMMMGPOBSA-N
SMILES: C1=CC(=CC=C1CC(C(=O)O)N)O
Formula: C9H11NO3
Ion_mode: positive
Collision_energy: 40 eV
Comments: Sonnenburg Lab MS2 Library HILIC positive method
Num Peaks: 30
49.80802,10
62.01527,35
65.04083,238
65.05661,65
65.55566,11
67.05663,30
67.07514,8
75.02409,34
77.04076,352
77.05099,167
77.08764,8
79.05506,19
91.05587,1000
91.06709,505
91.08975,37
91.11576,9
91.18875,6
91.30351,7
94.04127,12
95.04925,212
95.06529,60
105.04537,21
107.05264,105
107.06255,139
107.0763,20
119.05147,31
119.06326,35
119.94045,12
123.04288,23
123.06592,9

Name: DAMP
Precursor_mz: 332.0754458
Precursor_type: [M+H]+
Spectrum_type: MS2
Instrument_type: LC-ESI-QTOF
Instrument: Agilent qTOF 6545
InChIKey: KHWCHTKSEGGWEX-RRKCRQDMSA-N
SMILES: C1C(C(OC1N2C=NC3=C(N=CN=C32)N)COP(=O)(O)O)O
Formula: C10H14N5O6P
Ion_mode: positive
Collision_energy: 10 eV
Comments: Sonnenburg Lab MS2 Library HILIC positive method
Num Peaks: 18
81.03741,48
81.04535,86
81.06721,7
81.09237,22
98.10036,10
129.64711,6
136.03568,17
136.06276,1000
136.12266,12
136.3793,8
136.44018,6
136.46451,11
192.08276,8
200.11542,13
241.08687,7
314.05999,17
314.0908,12
332.07233,245

Name: DAMP
Precursor_mz: 332.0754458
Precursor_type: [M+H]+
Spectrum_type: MS2
Instrument_type: LC-ESI-QTOF
Instrument: Agilent qTOF 6545
InChIKey: KHWCHTKSEGGWEX-RRKCRQDMSA-N
SMILES: C1C(C(OC1N2C=NC3=C(N=CN=C32)N)COP(=O)(O)O)O
Formula: C10H14N5O6P
Ion_mode: positive
Collision_energy: 20 eV
Comments: Sonnenburg Lab MS2 Library HILIC positive method
Num Peaks: 15
53.04038,34
81.03516,271
81.04749,113
81.87326,7
136.06178,1000
136.07607,523
136.12048,14
136.18418,7
136.26081,7
136.31786,9
136.54979,7
139.10763,7
154.22302,9
216.08816,24
269.1895,33

Name: DAMP
Precursor_mz: 332.0754458
Precursor_type: [M+H]+
Spectrum_type: MS2
Instrument_type: LC-ESI-QTOF
Instrument: Agilent qTOF 6545
InChIKey: KHWCHTKSEGGWEX-RRKCRQDMSA-N
SMILES: C1C(C(OC1N2C=NC3=C(N=CN=C32)N)COP(=O)(O)O)O
Formula: C10H14N5O6P
Ion_mode: positive
Collision_energy: 40 eV
Comments: Sonnenburg Lab MS2 Library HILIC positive method
Num Peaks: 26
43.03199,18
53.03989,65
53.04696,34
53.09529,7
53.18141,6
58.06829,22
81.03447,570
81.04664,286
81.0821,13
88.09526,24
91.05506,40
91.0756,6
98.98377,17
107.10209,8
119.03325,132
119.05115,73
119.07049,11
136.06177,1000
136.07628,477
136.12351,15
136.13592,8
136.20485,5
136.38336,9
136.46062,14
136.52948,6
136.99275,9

Name: NICOTINAMIDE MONONUCLEOTIDE
Precursor_mz: 335.0638781
Precursor_type: [M+H]+
Spectrum_type: MS2
Instrument_type: LC-ESI-QTOF
Instrument: Agilent qTOF 6545
InChIKey: DAYLJWODMCOQEW-TURQNECASA-N
SMILES: C1=CC(=C[N+](=C1)C2C(C(C(O2)COP(=O)(O)[O-])O)O)C(=O)N
Formula: C11H15N2O8P
Ion_mode: positive
Collision_energy: 10 eV
Comments: Sonnenburg Lab MS2 Library HILIC positive method
Num Peaks: 14
97.02831,41
97.04296,28
123.05533,1000
123.06945,529
123.11467,13
123.21195,6
123.28525,6
123.31989,13
201.09155,19
207.17602,5
318.1558,6
334.93308,13
334.97114,7
335.06543,51

Name: NICOTINAMIDE MONONUCLEOTIDE
Precursor_mz: 335.0638781
Precursor_type: [M+H]+
Spectrum_type: MS2
Instrument_type: LC-ESI-QTOF
Instrument: Agilent qTOF 6545
InChIKey: DAYLJWODMCOQEW-TURQNECASA-N
SMILES: C1=CC(=C[N+](=C1)C2C(C(C(O2)COP(=O)(O)[O-])O)O)C(=O)N
Formula: C11H15N2O8P
Ion_mode: positive
Collision_energy: 20 eV
Comments: Sonnenburg Lab MS2 Library HILIC positive method
Num Peaks: 13
46.07661,33
59.05013,15
80.04975,16
80.06276,17
97.02894,381
97.03999,154
97.06497,17
97.08307,7
97.1527,5
97.40974,6
123.05557,1000
123.06969,471
123.11521,12

Name: NICOTINAMIDE MONONUCLEOTIDE
Precursor_mz: 335.0638781
Precursor_type: [M+H]+
Spectrum_type: MS2
Instrument_type: LC-ESI-QTOF
Instrument: Agilent qTOF 6545
InChIKey: DAYLJWODMCOQEW-TURQNECASA-N
SMILES: C1=CC(=C[N+](=C1)C2C(C(C(O2)COP(=O)(O)[O-])O)O)C(=O)N
Formula: C11H15N2O8P
Ion_mode: positive
Collision_energy: 40 eV
Comments: Sonnenburg Lab MS2 Library HILIC positive method
Num Peaks: 28
41.04079,46
41.05552,7
55.98167,6
69.03524,75
69.04636,20
78.03598,27
79.05532,15
80.05059,192
80.06658,42
80.07879,6
80.09673,8
91.05642,6
95.02384,20
97.02955,379
97.06387,13
105.08661,9
106.02911,27
109.0923,18
121.10192,28
123.05592,1000
123.06954,523
123.19445,10
123.21358,14
123.23894,12
123.41275,6
123.53251,11
123.55934,6
243.05453,13

Name: FOLIC ACID
Precursor_mz: 442.1469574
Precursor_type: [M+H]+
Spectrum_type: MS2
Instrument_type: LC-ESI-QTOF
Instrument: Agilent qTOF 6545
InChIKey: OVBPIULPVIDEAO-LBPRGKRZSA-N
SMILES: C1=CC(=CC=C1C(=O)NC(CCC(=O)O)C(=O)O)NCC2=CN=C3C(=N2)C(=O)NC(=N3)N
Formula: C19H19N7O6
Ion_mode: positive
Collision_energy: 10 eV
Comments: Sonnenburg Lab MS2 Library HILIC positive method
Num Peaks: 14
117.09121,9
117.10457,5
120.04466,20
120.05832,10
175.13022,7
176.0551,7
233.17626,7
233.19421,7
295.09222,1000
295.11158,520
313.10681,6
425.2998,20
425.31693,13
442.14518,40

Name: FOLIC ACID
Precursor_mz: 442.1469574
Precursor_type: [M+H]+
Spectrum_type: MS2
Instrument_type: LC-ESI-QTOF
Instrument: Agilent qTOF 6545
InChIKey: OVBPIULPVIDEAO-LBPRGKRZSA-N
SMILES: C1=CC(=CC=C1C(=O)NC(CCC(=O)O)C(=O)O)NCC2=CN=C3C(=N2)C(=O)NC(=N3)N
Formula: C19H19N7O6
Ion_mode: positive
Collision_energy: 20 eV
Comments: Sonnenburg Lab MS2 Library HILIC positive method
Num Peaks: 18
57.03534,10
59.05147,19
59.06057,15
117.09086,25
117.1065,9
120.04417,40
120.05962,11
144.06906,7
144.0813,8
175.13415,6
176.05581,40
176.07198,20
295.09263,1000
295.11164,494
295.17913,13
296.09019,17
296.11996,10
425.30341,6

Name: FOLIC ACID
Precursor_mz: 442.1469574
Precursor_type: [M+H]+
Spectrum_type: MS2
Instrument_type: LC-ESI-QTOF
Instrument: Agilent qTOF 6545
InChIKey: OVBPIULPVIDEAO-LBPRGKRZSA-N
SMILES: C1=CC(=CC=C1C(=O)NC(CCC(=O)O)C(=O)O)NCC2=CN=C3C(=N2)C(=O)NC(=N3)N
Formula: C19H19N7O6
Ion_mode: positive
Collision_energy: 40 eV
Comments: Sonnenburg Lab MS2 Library HILIC positive method
Num Peaks: 56
41.04043,33
41.05359,7
57.03643,27
59.05068,223
59.06075,115
65.04105,15
67.06613,8
69.00942,5
72.08013,17
72.09717,8
74.06148,12
81.0339,24
81.06848,15
82.0681,7
92.05005,11
99.04595,10
106.04123,56
106.05331,29
108.0562,65
108.07059,63
116.98999,5
120.04454,857
120.05893,413
120.1236,6
120.29965,6
123.11978,17
134.04555,29
134.06603,7
140.06855,12
148.08259,10
149.04559,11
153.06816,7
154.085,15
154.11046,6
176.05583,1000
176.07099,468
176.123,10
176.1422,7
176.22703,7
176.27267,6
176.29172,5
177.1134,10
178.11366,9
197.07881,5
267.09793,24
267.13514,5
292.26447,6
295.09502,529
295.18247,5
295.33724,6
295.37312,7
296.09059,16
324.23589,6
364.97906,13
364.99744,10
365.46357,5

Name: LEUCINE
Precursor_mz: 132.1019047
Precursor_type: [M+H]+
Spectrum_type: MS2
Instrument_type: LC-ESI-QTOF
Instrument: Agilent qTOF 6545
InChIKey: ROHFNLRQFUQHCH-YFKPBYRVSA-N
SMILES: CC(C)CC(C(=O)O)N
Formula: C6H13NO2
Ion_mode: positive
Collision_energy: 10 eV
Comments: Sonnenburg Lab MS2 Library HILIC positive method
Num Peaks: 12
44.05148,74
44.05947,48
86.09789,1000
86.10923,553
86.14638,32
86.16924,6
86.19609,11
86.41753,11
86.45811,7
86.51499,5
86.74522,5
132.10039,52

Name: LEUCINE
Precursor_mz: 132.1019047
Precursor_type: [M+H]+
Spectrum_type: MS2
Instrument_type: LC-ESI-QTOF
Instrument: Agilent qTOF 6545
InChIKey: ROHFNLRQFUQHCH-YFKPBYRVSA-N
SMILES: CC(C)CC(C(=O)O)N
Formula: C6H13NO2
Ion_mode: positive
Collision_energy: 20 eV
Comments: Sonnenburg Lab MS2 Library HILIC positive method
Num Peaks: 27
39.02486,72
39.03966,15
41.04239,52
41.04846,55
43.05622,775
43.06393,532
43.07931,38
43.09113,27
43.33331,10
43.86427,11
44.05094,1000
44.05906,423
44.08685,22
44.18149,7
44.55008,6
55.05539,36
55.07307,11
57.07136,19
69.0718,157
69.0878,40
69.10788,8
86.09756,859
86.10901,527
86.14693,16
86.15935,8
86.21813,8
86.25515,5

Name: LEUCINE
Precursor_mz: 132.1019047
Precursor_type: [M+H]+
Spectrum_type: MS2
Instrument_type: LC-ESI-QTOF
Instrument: Agilent qTOF 6545
InChIKey: ROHFNLRQFUQHCH-YFKPBYRVSA-N
SMILES: CC(C)CC(C(=O)O)N
Formula: C6H13NO2
Ion_mode: positive
Collision_energy: 40 eV
Comments: Sonnenburg Lab MS2 Library HILIC positive method
Num Peaks: 20
41.04711,240
41.05636,38
43.05644,1000
43.07071,242
43.08729,27
43.10073,15
44.05059,467
44.06308,191
44.07765,9
44.08693,10
44.21384,28
45.03584,100
45.04469,143
45.20128,17
56.04955,194
56.06253,159
56.08077,5
57.03724,27
77.04066,240
77.06621,15

Name: ALPHA-AMINOADIPIC ACID
Precursor_mz: 162.0760838
Precursor_type: [M+H]+
Spectrum_type: MS2
Instrument_type: LC-ESI-QTOF
Instrument: Agilent qTOF 6545
InChIKey: OYIFNHCXNCRBQI-BYPYZUCNSA-N
SMILES: C(CC(C(=O)O)N)CC(=O)O
Formula: C6H11NO4
Ion_mode: positive
Collision_energy: 10 eV
Comments: Sonnenburg Lab MS2 Library HILIC positive method
Num Peaks: 20
55.02461,46
55.04157,7
56.05638,32
56.06604,16
70.07177,18
71.06445,7
85.03315,6
98.06602,1000
98.07837,502
98.28472,8
98.295,6
98.4364,9
99.05033,22
102.09698,9
116.0765,475
116.08973,210
118.09133,7
144.07173,308
144.08664,185
162.08142,130

Name: ALPHA-AMINOADIPIC ACID
Precursor_mz: 162.0760838
Precursor_type: [M+H]+
Spectrum_type: MS2
Instrument_type: LC-ESI-QTOF
Instrument: Agilent qTOF 6545
InChIKey: OYIFNHCXNCRBQI-BYPYZUCNSA-N
SMILES: C(CC(C(=O)O)N)CC(=O)O
Formula: C6H11NO4
Ion_mode: positive
Collision_energy: 20 eV
Comments: Sonnenburg Lab MS2 Library HILIC positive method
Num Peaks: 25
43.06149,7
55.02462,463
55.03371,298
55.06017,91
55.07477,28
55.87736,7
56.05615,220
56.06629,155
56.16852,5
69.05482,13
70.07131,204
70.08226,110
70.12439,8
71.0649,17
80.05545,26
97.75489,5
98.06607,1000
98.07843,486
98.78482,6
99.0482,35
99.06319,16
116.07566,49
116.09944,6
144.09097,30
147.10962,12

Name: ALPHA-AMINOADIPIC ACID
Precursor_mz: 162.0760838
Precursor_type: [M+H]+
Spectrum_type: MS2
Instrument_type: LC-ESI-QTOF
Instrument: Agilent qTOF 6545
InChIKey: OYIFNHCXNCRBQI-BYPYZUCNSA-N
SMILES: C(CC(C(=O)O)N)CC(=O)O
Formula: C6H11NO4
Ion_mode: positive
Collision_energy: 40 eV
Comments: Sonnenburg Lab MS2 Library HILIC positive method
Num Peaks: 22
43.06054,33
43.07704,6
44.05425,15
51.03163,7
51.03858,13
53.05651,12
```
